# *GNL3* is an evolutionarily-conserved stem cell gene influencing cell proliferation, animal growth, and regeneration in the hydrozoan *Hydractinia*

**DOI:** 10.1101/2022.04.24.489303

**Authors:** Gonzalo Quiroga-Artigas, Danielle de Jong, Christine E. Schnitzler

## Abstract

*Nucleostemin* (*NS*) is a vertebrate gene preferentially expressed in stem and cancer cells, which acts to regulate cell cycle progression, genome stability, and ribosome biogenesis. *NS* and its paralogous gene, *GNL3-like* (*GNL3L*), arose in the vertebrate clade after a duplication event from their orthologous gene, *G protein Nucleolar 3* (*GNL3*). Research on invertebrate *GNL3*, however, has been limited. To gain a greater understanding of the evolution and functions of the *GNL3* gene, we have performed studies in the hydrozoan cnidarian *Hydractinia symbiolongicarpus*, a colonial hydroid that continuously generates pluripotent stem cells throughout its life cycle and presents impressive regenerative abilities. We show that *Hydractinia GNL3* is expressed in stem and germline cells. The knockdown of *GNL3* reduces the number of mitotic and S-phase cells in *Hydractinia* larvae of different ages. Genome editing of *Hydractinia GNL3* via CRISPR/Cas9 resulted in colonies with reduced growth rates, polyps with impaired regeneration capabilities, gonadal morphological defects, and low sperm motility. Collectively, our study shows that *GNL3* is an evolutionarily-conserved stem cell and germline marker involved in cell proliferation, animal growth, regeneration, and sexual reproduction in *Hydractinia*, and sheds new light into the evolution of GNL3 and of stem cell systems.

## Supplementary material for "*GNL3* is an evolutionarily-conserved stem cell gene influencing cell proliferation, animal growth, and regeneration in the hydrozoan *Hydractinia*": Sup_FileS1 (Cluster map FASTA)

```
>NS-GNL3_sp|Q21086|GNL3_CAEEL Guanine nucleotide-binding protein-like 3 homolog OS=Caenorhabditis elegans OX=6239 GN=nst-1 PE=3 SV=1 557 0
MAKYCLKKTSKRVSCAKRYKIEKKVRDHNRKVKKEAKKNGTTNKKEKTISVPNSCPFKEEILVQAEQEREKIKVRQEAAKEAAKIHRIEKRKNNLPANFESMVAKASKQGTEFDKKVASAAEHEKFNTLDDKTIKAYASEVRKTVEIADVIIQVLDARDPLGSRSKSVEDQVLKGGKRLVLLLNKIDLVPRENVQKWLEYLRGQFPTIAFKASTQEQKSNIGRFNSAILNNTETSKCVGADIVMKILANYCRNKDIKTSIRVGVVGFPNVGKSSVINSLKRRKACNVGNLPGITKEIQEVELDKNIRLIDSPGVILVSQKDLDPIEVALKNAIRVDNLLDPIAPVHAILRRCSKETIMLHYNLADFNSVDQFLAQLARRIGKLRRGARPDVNAAAKRVLNDWNTGKLRYYTHPPEQGTAKEDIVVPAEVVSQFSKEFDIDAIAEEQNQIVEGLPMESDIIAPHNSDEEEDDDDEMETDVNEKKQTVTSGRKVKGPTKDDDKPVLPESLALEGNVQLNKLIKTAIKKQKKKSKKTANRADKLSDSLGNMLGGDAMEM
>NS-GNL3_sp|Q8MT06|GNL3_DROME Guanine nucleotide-binding protein-like 3 homolog OS=Drosophila melanogaster OX=7227 GN=Ns1 PE=1 SV=2 552 1
MALKRLKTKKSKRLTGRLKHKIEKKVRDHNKKERRAAKKNPKKGSKKQKLIQIPNICPFKDDILKEVEEAKQRQEAERLARREAFKAEREQNKFKTLESMVEDADMRSTVHGIMHENDAQDQDEKKYKNAVTKEQSLKQYFKEFRKVIENADVVLEVVDARDPLGTRCNEVERAVRGAPGNKRLVLVLNKADLVPRENLNNWIKYFRRSGPVTAFKASTQDQANRLGRRKLREMKTEKAMQGSVCIGAELLMSMLGNYCRNKGIKTSIRVGVVGIPNVGKSSIINSLTRGRSCMVGSTPGVTKSMQEVELDSKIKLIDCPGIVFTSGGENSHAVLKNAQRVGDVKDPFTIAESVLKRASKEYFCTMYDITNYDTFEEFFAKKAARMGKFLKKGVPDVVAAARSVLNDWNTGKIKYCTQPPEVQEGQSVHISASIVHSEAREFDVENFESMETEILEHCAVKTDDIMEITSTGPLEIRQPREEAEPADKITASLVIDEKEKPAKGRKRKLDEEKEKVDPSLLLEENQSLNKGIKQMQKLKKKQNVRNEKKISKITDVLDSFSLGPSSSKAEKYDFDEDYVIE
>GNL3l_tr|A0A2T6IVI5|A0A2T6IVI5_TOXGO GNL3L/Grn1 GTPase OS=Toxoplasma gondii TgCATBr9 OX=943120 GN=TGBR9_203490 PE=4 SV=1 943 2
MVKIKKNSKRQKLSQKYNIEKKVREHRRKMRKTAKQTGGPVRKKHRRDPGIPNSCPFKQDILRTIQARKQLKEAALAAERERRQAQAREHAADNRASETLDAGRDGDMDAPELLPVNPLARLLDHAEENQARFLATQVENDEAAGASPFAYELTTQQQVYLHQQQRQQQQLLRRVLQEADVIIEVLDARMPAAFRCPALERWVLGEGKKLILVMNKVDLVPKEAAVAWLKTLQRGVAPALAFKGAGSKSAGGRKRGVKRGGKRKLQNWTDVEPLEASESFRKCSSYALGAPALLRLLNALAHTATRAEAATDLEPSAESSASASSSNTTAKANLLVGVVGYPNVGKSSLVNALTHSCSAAAVAAMPGSTKTLQYVRIDKHIQLIDSPGVLFSPSKNAQDDAVLLPPPSARASACQDIPRAEAAAESCSAFILRSLLPVHRLENPQEVATGVAAWCCSETLQRLYRLEGFSSPQEMLALLAHRRGKLKKGGIPDLDAAAKIFLQDWQSGVIPYYTMPPEDSEHTATSDMKSEKVAFWKLPEAAGGTGENRAVSPAEVYASVLASQCRAIEIGEDEAMADSSNGRETGVVRVGVDLKQSQKERQRPHMLLRFAPVPRSATSPARTEPPAASAGAASGEVSRHAGEGRKEADAAVSKKERMPHVVAMAKNKQAAKKKRKLANRLQRLAGEMQGAPADEEASMDEM
>GNL3l_tr|A0A2G8XX66|A0A2G8XX66_TOXGO GNL3L/Grn1 GTPase (Fragment) OS=Toxoplasma gondii COUG OX=1074873 GN=TGCOUG_203490A PE=4 SV=1 942 3
MVKIKKNSKRQKLSQKYNIEKKVREHRRKMRKTAKQTGGPVRKKHRRDPGIPNSCPFKQDILRTIQARKQLKEAALAAERERRQAQAREHAADNRASETLDAGRDGDMDAPELLPVNPLARLLDHAEENQARFLATQVENDEAAGASPFAYELTTQQQVYLHQQQRQQQQLLRRVLQEADVIIEVLDARMPAAFRCPALERWVLGEGKKLILVMNKVDLVPKEAAVAWLKTLQRGVAPALAFKGAGSKSAGGRKRGVKRGGKRKLQNWTDVEPLEASESFRKCSSYALGAPALLRLLNALAHTATRAEAATDLEPSAESSASASPSNVTAKANLLVGVVGYPNVGKSSLVNALTHSCSAAAVAAMPGSTKTLQYVRIDKHIQLIDSPGVLFSPSKNAQDDAVLLPPPSARASACQDIPRAEAAAESCSAFILRSLLPVHRLENPQEVATGVAAWCCSETLQRLYRLEGFSSPQEMLALLAHRRGKLKKGGIPDLDAAAKIFLQDWQSGVIPYYTMPPEDSEHTTTSD
>GNL3l_tr|A0A086K0H4|A0A086K0H4_TOXGO GNL3L/Grn1 GTPase OS=Toxoplasma gondii GAB2-2007-GAL-DOM2 OX=1130820 GN=TGDOM2_203490 PE=4 SV=1 938 4
MVKIKKNSKRQKLSQKYNIEKKVREHRRKMRKTAKQTGGPVRKKHRRDPGIPNSCPFKQDILRTIQARKQLKEAALAAERERRQAQAREHAADNRASETLDAGRDGDMDAPELLPVNPLARLLDHAEENQARFLATQVENDEAAGASPFAYELTTQQQVYLHQQQRQQQQLLRRVLQEADVIIEVLDARMPAAFRCPALERWVLGEGKKLILVMNKVDLVPKEAAVAWLKTLQRGVAPALAFKGAGSKSAGGRKRGVKRGGKRKLQNWTDVEPLEASESFRKCSSYALGAPALLRLLNALAHTATRAEAATDLEPSAESSASASSSNATAKANLLVGVVGYPNVGKSSLVNALTHSCSAAAVAAMPGSTKTLQYVRIDKHIQLIDSPGVLFSPSKNAQDDAVLLPPPSARASACQDIPRAEAAAESCSAFILRSLLPVHRLENPQEVATGVAAWCCSETLQRLYRLEGFSSPQEMLALLAHRRGKLKKGGIPDLDAAAKIFLQDWQSGVIPYYTMPPEDSEHTATSDMKSEKVAFWKLPEAAGGTGENRTVSPAEVYASVLASQCRAIEIGEDEAMADSSNGRETGVVRVGVDLKQSQKERQRPHMLLRFAPVPRSATSPARTEPPAASAGAASGEVSRHAGEGRKEADAAVSKKVRRETTSEAATKRGTGRRSPESEGEKGESSLKRERTDAESGGRKEGSAEGNHMNEQGSRRHLRLSEGDVKRRG
>GNL3l_tr|A0A151HAT6|A0A151HAT6_TOXGO GNL3L/Grn1 GTPase (Fragment) OS=Toxoplasma gondii TgCatPRC2 OX=1130821 GN=TGPRC2_203490A PE=4 SV=1 937 5
MVKIKKNSKRQKLSQKYNIEKKVREHRRKMRKTAKQTGGPVRKKHRRDPGIPNSCPFKQDILRTIQARKQLKEAALAAERERRQAQAREHAADNRASETLDTGRDGDMDAPELLPVNPLARLLDHAEENQARFLATQVENDEAAGASPFAYELTTQQQVYLHQQQRQQQQLLRRVLQEADVIIEVLDARMPAAFRCPALERWVLGEGKKLILVMNKVDLVPKEAAVAWLKTLQRGVAPALAFKGAGSKSAGGRKRGVKRGGKRKLQNWTDVEPLEASESFRKCSSYALGAPALLRLLNALAHTATRAEAATDLEPSAESSASASSSNVTAKANLLVGVVGYPNVGKSSLVNALTHSCSAAAVAAMPGSTKTLQYVRIDKHIQLIDSPGVLFSPSKNAQDDAVLLPPPSARASACQDIPRAEAAAESCSAFILRSLLPVHRLENPQEVATGVAAWCCSETLQRLYRLEGFSSPQEMLALLAHRRGKLKKGGIPDLDAAAKIFLQDWQSGVIPYYTMPPEDSEHTATSD
>GNL3l_tr|A0A086K4N0|A0A086K4N0_TOXGO GNL3L/Grn1 GTPase (Fragment) OS=Toxoplasma gondii FOU OX=943167 GN=TGFOU_203490A PE=4 SV=1 935 6
MVKIKKNSKRQKLSQKYNIEKKVREHRRKMRKTAKQTGGPVRKKHRRDPGIPNSCPFKQDILRTIQARKQLKEAALAAERERRQAQAREHAADNRASETLDAGRDGDMDAPELLPVNPLARLLDHAEENQARFLATQVENDEAAGASPFAYELTTQQQVYLHQQQRQQQQLLRRVLQEADVIIEVLDARMPAAFRCPALERWVLGEGKKLILVMNKVDLVPKEAAVAWLKTLQRGVAPALAFKGAGSKSAGGRKRGVKRGGKRKLQNWTDVEPLEASESFRNFFALAVLCTEWLLKLAPLLHRSLHPAGGSALLSLCRCSSYALGAPALLRLLNALAHTATRAEAATDLEPSAESSASASSSNATAKANLLVGVVGYPNVGKSSLVNALTHSCSAAAVAAMPGSTKTLQYVRIDKHIQLIDSPGVLFSPSKNAQDDAVLLPPPSARASACQDIPRAEAAAESCSAFILRSLLPVHRLENPQEVATGVAAWCCSETLQRLYRLEGFSSPQEMLALLAHRRGKLKKGGIPDLDAAAKIFLQDWQSGVIPYYTMPPEDSEHTATSDVGSHQRNRKISQTP
>GNL3l_tr|A0A2A9ME44|A0A2A9ME44_9APIC GNL3L/Grn1 GTPase OS=Besnoitia besnoiti OX=94643 GN=BESB_065740 PE=4 SV=1 934 7
MSVSETSWIKRCTCPYSKNGHRVLDFLYADQPSRRNAVCVLSLLFLANTLVRQAAEAQLLFPCFTLRFTLCFIFRWCCVLLPPENSRRQKLSQKHNIEKKVREHRRKMRKTAKQTGGPVRKKHRRDPGIPNSCPFKQDILRTIQIRKQQKEAQIAAERERRHAEASGALAGGLPSKDDADEMDAPELVAANQLEQLLDSAADNQSRFLAEQQRQNEFVDGSLFSYELTTQQQVYLQQQQRQQQLLLRRVLQQADVIIEVLDARMPSAFRCPALERWVLGEGKKLILVMNKIDLVPKEAAVAWLKTLQRGVAPALAFKCAGGRSSGARKRGVKRGGKRKLQNWTDVEPLEASESFKKCSSVALGAPALLRLLNALAHTANRGEGGPPLLASLEADAASAASSSSAKANLIVGVVGYPNVGKSSIVNALTHSCSTAAVAAMPGSTKTLQFVRVDKHIQLIDSPGVLFSPSKNPQDDALLLPPSTPGAAAAASLADEPGRDAAAESCSSFILRSLLPVHRLGNPQQVASAVAAWCCPETLQRLYRLEAFSLPQEMLALLAHRRGKLKKGGVPDLEAAAKIFLQDWQTGGIPYYTLPPSESAEVSAAPELKGEKVAFWKSAGGEGSGDAKAQASPADVYASVLAAQCRAIETGEDEEKKTDSGDAQATAARNTGVLRISHSAGQRAAEPQRPFMLLRFGPVPGDSASTGEEAESGDDAMAEDEAPERLQSAAKVPKKAAKKKRKLANKLHRQAAAAARGTGEEAYMDVSACDML
>GNL3l_tr|A0A086Q3M5|A0A086Q3M5_TOXGO GNL3L/Grn1 GTPase (Fragment) OS=Toxoplasma gondii VAND OX=933077 GN=TGVAND_203490 PE=4 SV=1 933 8
MVKIKKNSKRQKLSQKYNIEKKVREHRRKMRKTAKQTGGPVRKKHRRDPGIPNSCPFKQDILRTIQARKQLKEAALAAERERRQAQAREHAADNRASETLDAGRDGDMDAPELLPVNPLARLLDHAEENQARFLATQVENDEAAGASPFAYELTTQQQVYLHQQQRQQQQLLRRVLQEADVIIEVLDARMPAAFRCPALERWVLGEGKKLILVMNKVDLVPKEAAVAWLKTLQRGVAPALAFKGAGSKSAGGRKRGVKRGGKRKLQNWTDVEPLEASESFRKCSSYALGAPALLRLLNALAHSATRAEAATDLEPSAESSASASSSNATAKANLLVGVVGYPNVGKSSLVNALTHSCSAAAVAAMPGSTKTLQYVRIDKHIQLIDSPGVLFSPSKNAQDDAVLLPPPSARASACQDIPRAEAAAESCSAFILRSLLPVHRLENPQEVATGVAAWCCSETLQRLYRLEGFSSPQEMLALLAHRRGKLKKGGIPDLDAAAKIFLQDWQSGVIPYYTMPPEDSEHTATSDMKSEKVAFWKLPEAAGGTGENRAVSPAEVYASVLASQCRAIEIGEDEAMADSSNGRETGVVRVGVDLKQSQKERQRPHMLLRFAPVPRSATSPARTEPPAASAGAASGEVSRHAGEGRKEADAAVSKKERMPHVVAMAKNKQAAKKKRKLANRLQRLAGEMQGAPAGEEASMDV
>GNL3l_tr|A0A086LYY2|A0A086LYY2_TOXGO GNL3L/Grn1 GTPase (Fragment) OS=Toxoplasma gondii RUB OX=935652 GN=TGRUB_203490A PE=4 SV=1 929 9
MVKIKKNSKRQKLSQKYNIEKKVREHRRKMRKTAKQTGGPVRKKHRRDPGIPNSCPFKQDILRTIQARKQLKEAALAAERERRQAQAREHAADNRASETLDAGRDGDMDAPELLPVNPLARLLDHAEENQARFLATQVENDEAAGASPFAYELTTQQQVYLHQQQRQQQQLLRRVLQEADVIIEVLDARMPAAFRCPALERWVLGEGKKLILVMNKVDLVPKEAAVAWLKTLQRGVAPALAFKGAGSKSAGGRKRGVKRGGKRKLQNWTDVEPLEASESFRKCSSYALGAPALLRLLNALAHSATRAEAATDLEPSAESSASASSSNATAKANLLVGVVGYPNVGKSSLVNALTHSCSAAAVAAMPGSTKTLQYVRIDKHIQLIDSPGVLFSPSKNAQDDAVLLPPPSARASACQDIPRAEAAAESCSAFILRSLLPVHRLENPQEVATGVAAWCCSETLQRLYRLEGFSSPQEMLALLAHRRGKLKKGGIPDLDAAAKIFLQDWQSGVIPYYTMPPEDSEHTATSDVGSHQRNRKISQTP
>GNL3l_tr|A0A086KP93|A0A086KP93_TOXGO GNL3L/Grn1 GTPase (Fragment) OS=Toxoplasma gondii p89 OX=943119 GN=TGP89_203490 PE=4 SV=1 928 10
MVKIKKNSKRQKLSQKYNIEKKVREHRRKMRKTAKQTGGPVRKKHRRDPGIPNSCPFKQDILRTIQARKQLKEAALAAERERRQAQAREHAADNRASETLDAGRDGDMDAPELLPVNPLARLLDHAEENQARFLATQVENDEAAGASPFAYELTTQQQVYLHQQQRQQQQLLRRVLQEADVIIEVLDARMPAAFRCPALERWVLGEGKKLILVMNKVDLVPKEAAVAWLKTLQRGVAPALAFKGAGSKSAGGRKRGVKRGGKRKLQNWTDVEPLEASESFRKCSSYALGAPALLRLLNALAHTATRAEAATDLEPSAESSASASSSNATAKANLLVGVVGYPNVGKSSLVNALTHSCSAAAVAAMPGSTKTLQYVRIDKHIQLIDSPGVLFSPSKNAQDDAVLLPPPSARTSACQDIPRAEAAAESCSAFILRSLLPVHRLENPQEVATGVAAWCCSETLQRLYRLEGFSSPQEMLALLAHRRGKLKKGGIPDLDAAAKIFLQDWQSGVIPYYTMPPEDSEHTATSDMKSEKVAFWKSPEAAGGTGENRAVSPAEVYASVLASQCRAIEIGEDEAMADSSNGRETGVVRVGVDLKQSQKERQRPHMLLRFAPVPRSATSPARTEPPAASAGAASGEVSRHAGEGRKEADAAVSKKERMPHVVAMAKNKQAAKKKRKLANRLQRLAGEMQGAPADEEASMDV
>GNL3l_tr|S7UUZ9|S7UUZ9_TOXGG GNL3L/Grn1 GTPase (Fragment) OS=Toxoplasma gondii (strain ATCC 50853 / GT1) OX=507601 GN=TGGT1_203490 PE=4 SV=1 925 11
MVKIKKNSKRQKLSQKYNIEKKVREHRRKMRKTAKQTGGPVRKKHRRDPGIPNSCPFKQDILRTIQARKQLKEAALAAERERRQAQAREHAADNRASETLDAGRDGDMDAPELLPVNPLARLLDHAEENQARFLATQVENDEAAGASPFAYELTTQQQVYLHQQQRQQQQLLRRVLQEADVIIEVLDARMPAAFRCPALERWVLGEGKKLILVMNKVDLVPKEAAVAWLKTLQRGVAPALAFKGAGSKSAGGRKRGVKRGGKRKLQNWTDVEPLEASESFRKCSSYALGAPALLRLLNALAHTATRAEAATDLEPSAESSASASSSNATAKANLLVGVVGYPNVGKSSLVNALTHSCSAAAVAAMPGSTKTLQYVRIDKHIQLIDSPGVLFSPSKNAQDDAVLLPPPSARASACQDIPRAEAAAESCSAFILRSLLPVHRLENPQEVATGVAAWCCSETLQRLYRLEGFSSPQEMLALLAHRRGKLKKGGIPDLDAAAKIFLQDWQSGVIPYYTMPPEDSEHTATSDMKSEKVAFWKLPEAAGGTGENRTVSPAEVYASVLASQCRAIEIGEDEAMADSSNGRETGVVRVGVDLKQSQKERQRPHMLLRFAPVPRSATSPARTEPPAASAGAASGEVSRHAGEGRKEADAAVSKKERMPHVVAMAKNKQAAKKKRKLANRLQRLAGEMQGAPADEEASMDV
>GNL3l_tr|S8GNG8|S8GNG8_TOXGM GNL3L/Grn1 GTPase OS=Toxoplasma gondii (strain ATCC 50611 / Me49) OX=508771 GN=TGME49_203490 PE=4 SV=1 920 12
MVKIKKNSKRQKLSQKYNIEKKVREHRRKMRKTAKQTGGPVRKKHRRDPGIPNSCPFKQDILRTIQARKQLKEAALAAERERRQAQAREHAADNRASETLDAGRDGDMDAPELLPVNPLARLLNHAEENQARFLATQVENDEAAGASPFAYELTTQQQVYLHQQQRQQQQLLRRVLQEADVIIEVLDARMPAAFRCLALERWVLGEGKKLILVMNKVDLVPKEAAVAWLKTLQRGVAPALAFKGAGSKSAGGRKRGVKRGGKRKLQNWTDVEPLEASESFRKCSSYALGAPALLRLLNALAHTATRAEAATDLEPSAESSASASPSNVTAKANLLVGVVGYPNVGKSSLVNALTHSCSAAAVAAMPGSTKTLQYVRIDKHIQLIDSPGVLFSPSKNAQDDAVLLPPPSARASACQDIPRAEAAAESCSAFILRSLLPVHRLENPQEVATGVAAWCCSETLQRLYRLEGFSSPQEMLALLAHRRGKLKKGGIPDLDAAAKIFLQDWQSGVIPYYTMPPEDSEHTTTSDMKSEKVAFWKLPEAAGGTGENRTVSPAEVYASVLASQCRAIEIGEDEAMADCSNGRETGVVRVGVDLKQPQKERQRPHMLLRFAPVPRSATSPARTEPPAASAGAASGEVSRHAGEGRKEADAAVSKKERMPHVVAMAKNKQAAKKKRKLANRLQRLAGEMQGAPADEEASMDEM
>GNL3l_tr|A0A074SZN2|A0A074SZN2_HAMHA GNL3L/Grn1 GTPase OS=Hammondia hammondi OX=99158 GN=HHA_203490 PE=4 SV=1 919 13
MVKIKKNSKRQKLSQKYNIEKKVREHRRKMRKTAKQTGGPVRKKHRRDPGIPNSCPFKQDILRTIQARKQQKEAALAAERERRQAQARENAAGNRASETLDAGRDGDTDAPELLPVNPLARLLDSAEENQARFLATQMENDEAAGASPFAYELTTQQQVYLHQQQRQQQQLLRRVLQEADVIIEVLDARMPSAFRCPALERWVLGEGKKLILVMNKVDLVPKEAAVAWLKTLQRGVAPALAFKGAGSKSAGGRKRGVKRGGKRKLQNWTDVEPLEASECFRKCSSYALGAPALLRLLNAMAHTATRAEAAADLEPSAESSASASSSNSPANSPAKANLLVGVVGYPNVGKSSLVNALTHSCSAAAVAAMPGSTKTLQYVRIDKHIQLIDSPGVLFSPSKNVQDDALLLPPPSAGASACRDTPHAEAAAESCSAFILRSLLPVHRLENPQEVATGVAAWCCSETLQRLYRLEGFSSPQEMLALLAHRRGKLKKGGIPDIDAAAKIFLQDWQSGVIPYYTMPPEDSEHTATSDMKSEKVAFWKSPEASGETGETRNVSPAEVYASVLASQCRAIETGEEEAMVDSSNGKDPGVVRVGVDLKQTQKERQRPHMLLRFAPVPRSATSPARTDTPAASAGAASGEVSRHAAELRKEADAAVSKKERMPHVVAMAKNKQAAKKKRKLANRLQRLAGEMQDGPAGEEASMDARRVE
>NS-GNL3_tr|A0A1D1YA97|A0A1D1YA97_9ARAE Guanine nucleotide-binding protein-like 3 OS=Anthurium amnicola OX=1678845 GN=gnl3_3 PE=4 SV=1 769 14
MVKRSKKSKSKRVPLRKKYKIIRKVKEHHKKKAKEAKKLGINRNRKVEKDPGIPNDWPFKEQELKALEARRARAIEELEQKKAAKKEKAQKRKLGLLEDDGAGGLRNAPAAEDIVENGSALETIATNKHHDHSERSFYKELVKVIEASDVILEVLDARDPLGTRCMDVEKMVLKSDPNKRIVLLLNKIDLVPREAVEKWLKYLREELPAVAFKCSTQEQRSNLGWKSTSKAAKQSSTPQTSDCLGAETLIKLLKNYSRSHELKMSITVGIVGLPNVGKSSLINSLKRSHVVNVGATPGLTRSMQEVQLDKKVKLLDCPGVVMLRSGENDASVVLRNCKRIEKLDDPIEPVKEILRLCPNEKLVSLYKLPKFSSVDDFLQKVAALRGKLKKGGVLDVEAAARIVLRDWNEGKIKYYTLPPLRNEGENLEVSIVTEFGKEFNVDEVYKTESSFIGSLASVEDFHCVEVSPGSPLNFNEHMLQEDEMELNEVQNADESMACDEKDPGEKKTITISRQNDKLYTAEGILDPRIRRVEKKRRKAHKLSLMSEMDADYDFKVDYFGKEPLSEDDKNFLDECDGEKDDSGEEAPMVGIELDA
>NS-GNL3_tr|A0A1D1Y690|A0A1D1Y690_9ARAE Guanine nucleotide-binding protein-like 3 OS=Anthurium amnicola OX=1678845 GN=gnl3_2 PE=4 SV=1 768 15
MVKRSKKSKSKRVPLRKKYKIIRKVKEHHKKKAKEAKKLGINRNRKVEKDPGIPNDWPFKEQELKALEARRARAIEELEQKKAAKKEKAQKRKLGLLEDDGAGGLRNAPAAEDIVENGSALETIATNKHHDHSERSFYKELVKVIEASDVILEVLDARDPLGTRCMDVEKMVLKSDPNKRIVLLLNKIDLVPREAVEKWLKYLREELPAVAFKCSTQEQRSNLGWKSTSKAAKQSSTPQTSDCLGAETLIKLLKNYSRSHELKMSITVGIVGLPNVGKSSLINSLKRSHVVNVGATPGLTRSMQEVQLDKKVKLLDCPGVVMLRSGENDASVVLRNCKRIEKLDDPIEPVKEILRLCPNEKLVSLYKLPKFSSVDDFLQKVAALRGKLKKGGVLDVEAAARIVLRDWNEGKIKYYTLPPLRNEGENLEVSIVTEFGKEFNVDEVYKTESSFIGSLASVEDFHCVEVSPGSPLNFNEHMLQEDETELNEIQNADESMACDEKDPGEKKTITISRQNDKLYTAEGILDPRIRRVEKKRRKAHKLSLMSEMDADYDFKVDYFGKETLSEDNKKILDECDGEKDDSGEEAPMVGIELDA
>NS-GNL3_tr|A0A251VPL0|A0A251VPL0_HELAN Putative guanine nucleotide-binding protein OS=Helianthus annuus OX=4232 GN=GNL3 PE=4 SV=1 746 16
MPKRSKKSKSKRVTLKQKHKVIKKVKDHHKKKAKEAKKLGLNKKPRAEKDPGIPNDWPFKEQELKALEARRAKALEAIEQKKAEKKERAKKRKLGLLDDDGDDITNLAEQVSAKEHELGQKKTVGNSTATERTFYKELTKVIEASDVILEVLDARDPLGTRCPDLEKMVLKAGPEKHLVLLLNKIDLVPREAAEKWLKYLREELPAVAFKCSTQQQKSNLGWKSAKAAKKTSTLLQTSDCLGAETLLKLLKNYSRSHEIKKSITVGVVGLPNVGKSSLINSLKRCHVVNAGATPGLTKTMQEVQLDRSVKLLDCPGVVMLKSGENDAAVTLKNCVRIEKLQDPISPVKEILKLCPAETLVTLYKIPTFNSDDDFLSKVATVRGKLKKGGVLDTDAAARIVLHDWNEGKIEYYTMPPTRNEGENTKAKIVSELGKEFNVDEIYGTESSYIGSLKSVNDFTPVEIPPSAPLALDQSMLKDDTTPVEKNTEDEDMAEGENAPETENDKTDAVEGEVVLTTKQKKQKKAKKSTPMEEDESNDYDFKVDYVKKESEPKGDDGDDEDGNDDGDDKGGDADDGEATDQTQAA
>NS-GNL3_tr|A0A1D1YAR9|A0A1D1YAR9_9ARAE Guanine nucleotide-binding protein-like 3 OS=Anthurium amnicola OX=1678845 GN=gnl3_4 PE=4 SV=1 713 17
MVKRSKKSKSKRVPLRKKYKIIRKVKEHHKKKAKEAKKLGINRNRKVEKDPGIPNDWPFKEQELKALEARRARAIEELEQKKAAKKEKAQKRKLGLLEVDDAGGLSSASAEGIVEKGSALETIASSKHHDHSERSFYKELVKVIEVSDVILEVLDARDPLGTRCVDIEKMVLKSDPNKRVVLLLNKIDLVPREAVEKWLKYLREELPAVAFKCSTQEQRSNLGWKSTSKTAKQSSTPQTSDCLGAETLIKLLKNYSRSHELKMSITVGIVGLPNVGKSSLINSLKRSHVVNVGATPGLTRSMQEVQLDKKVKLLDCPGVVMLRSGENDASVVLRNCKRIEKLDDPIAPVKEILRLCPTEKLMSLYKLPKFSSVDDFLQKVATLRGKLKKGGVLDVEAAARIVVHDWNGGKIHYYTLPPVRNQGENLEVSIVTEFGKEFNVDEVYKTESSFIGSLASVEDFRHVEVPPGSPLNFDEHMLQEDYTGLKEIQNADGPMACDEKDPGEKKTITISRQNDKLYTAEGILDPRIRRVEKKRRKAHKLSLMSEMDADYDFKVDYFGKEPLSEENKKALDECDGEKGNSGEEAPMVGVELDA
>NS-GNL3_tr|A0A1D6KWH6|A0A1D6KWH6_MAIZE FRIGIDA-like protein OS=Zea mays OX=4577 GN=ZEAMMB73_Zm00001d033130 PE=3 SV=1 648 18
MVKRSKKSKSKRVTLRQKHKVLRKVKEHHRKKRKEAKKEGKAGQRKKVEKDPGIPNEWPFKEQELKALEARRAQALQELELKKEARKERARKRKLGLLEDEEIANLASAASAQGSEFAAKDAAKDKAPLTVAKSNDHSERSFYKELVKVIEASDVILEVLDARDPLGTRCIDMEKMVRKADPSKRIVLLLNKIDLVPKEAVEKWLTYLREEMPTVAFKCNTQEQRTKLGWKSSKLDKTNIIPQSSDCLGAENLIRLLKNYSRSHELKLAITVGIVGLPNVGKSSLINSLKRSRVVNVGSTPGVTRSMQEVQLDKKVKLLDCPGVVMLKSSNSGVSVALRNCKRVEKMEDPVTPVKEILGICPHEKLLSMYKVPSFSSVDDFLQKVSTVRGKLKKGGVVDVEAAARIVLHDWNEGKIPYFTLPPKRDAVEDSDVVIISEDGKEFNIDEIYKAESSYIGGLKSIEEFLPALLGAPDPHALLVRAVGGVLDMASAERDASKWWCANCVALVECAPRLPAPSPDALAHAKRLAGRWKEMVVAGPAGGGDTGGMAGWGLLTFIASYDIAPEFDADEIIRLFGDIASEVKDNCVELCKRLGLIGKMTDSVDHFIENGQPIDAIRLARTFGLTGKYTPLAIMNDYIENAKKDAEDILSKESYTPESRKQAMAKKVDALIFLWSAIDGYDMDSVQRSSIKAEITQLLHKYANKQQSLAGVPASISSSHQQQKFQEEYRQRPPVEQETQQRKAHELQQETEEKQHHQQRKAQETQHQHIQDQQETQKREMWQNRKRRRQNKNRKRKQRRQNLQQQSKRPRLPPYVRPGVGNQHGQPFSGGRFAACATTIPPYYWSMG
>NS-GNL3_tr|A5AJL5|A5AJL5_VITVI Uncharacterized protein OS=Vitis vinifera OX=29760 GN=VITISV_001358 PE=4 SV=1 626 19
MVKKSKKSKSKRVPLKKKYKIIRKVKEHQRKKAKEAKKLGGKHKNKVEKDPGIPNDWPFKEQELKALEARRARALEELEQKKAARKERAQKRKLGLLKDDDMSKLADMASAKEQDFEEGKVSEEPMRTGKNKDNSDRAFYKELVEVVEASDVILEVLDARDPLGTRCVDMEKMLPMLIFIHTWISDLVPREAVEKWLKYLREELPAVAFKCSTQEQRTKLGWRSKSKAAKPSNILQTSDCLGAETLIKLLKNYSRSHEIKKSITVGIIGLPNVGKSSLINSLKRSHVVNVGATPGLTRSRQEVHLDKNVILLDCPGVVMLKSGSNDTSIALRNCKRIEKLDDVINPVKEILKLCPAELLVTLYKISSFESVDDFLQKVATLRGKLKKGGVVDTEAAARMVLHDWNQGKIPYYTMPPSRNQGENLEATIVSEFGKEFNIDEVYNSESSFIGSLKSVDDFHPVELPPNSPLSFDEKMLEGDVQPQPSTQGDQEAKEMSGGGDDESMGVEEDAAGKTKAKTAGSRQNEKLYAAEGILNPKIKRAEKKKRKKANKTTAMEDDDYDFKVDYNKKGSTMEDSEGSDTDGEASMAGVEFD
>NS-GNL3_tr|A0A0E0C230|A0A0E0C230_9ORYZ Uncharacterized protein OS=Oryza meridionalis OX=40149 PE=4 SV=1 624 20
MVKKSKKSKSKRVTLRQKHKVLRKVKEHHRKKRKEAKKEGKSHRKKVEKDPGIPNEWPFKEQELKALEARRAQALQELELKKEARKERARKRKLGLLEDEDIANLASAASAQGSEFAEKDAAKENASLDVVQSQDHSERAFYKELVKVIEASDVILEVLDARDPLGTRCIDMEKMVRKADPSKRIVLLLNKIDLVPKESVEKWLMYLREEMPTVAFKCNTQEQRTKLGWKSSKIDKSSNIPQSSDCLGAENLIKLLKNYSRSHELKLAITVGIVGLPNVGKSSLINSLKRSRVVNVGSTPGVTRSMQEVQLDKKVKLLDCPGVVMLKSSNSGVSVALRNCKRVEKMEDPISPVKEILDLCPHEKLLSLYRVPTFTSVDDFLQKVATLRGKLKKGGIVDVEAAARIVLHDWNEGKIPYFTLPPKRDVVDDSDAVIISETGKEFNIDEIYKAESSYIGGLKSLEEFRHIEIPSNAPPQIDEEMLEDGKKQNEPAQENHDESMSDANEREGAKTASASTQNDKLYTAEGILDPRKRKAEKKKRKANKFSVLTDMDADYDFKVDYQMKDALAEDGNDGGDEEPKEADPMTGVDDA
>NS-GNL3_tr|A0A0D3ENX6|A0A0D3ENX6_9ORYZ Uncharacterized protein OS=Oryza barthii OX=65489 PE=4 SV=1 623 21
MVQPRRNEEDVLVGFTVHEILRRTEGQMDARMLDSNIGMISGHALLRPATASSRGSFNRISSLPDVHLHDIVSHLPAKDSPLTKPITERNHAQPPAKTLAHLPPTPPSSFLFLPSSALPSLLPSAAAAAAASNREEEKMVKKSKKSKSKRVTLRQKHKVLRKVKEHHRKKRKEAKKEGKSHRKKVEKDPGIPNEWPFKEQELKALEARRAQALQELELKKEARKERARKRKLGLLEDEDIANLASAASAQGSEFAEKDAAKENASLDVVKSQDHSERAFYKELVKVIEASDVILEVLDARDPLGTRCIDMEKMVRKADPSKRIVLLLNKIDLVPKESVEKWLMYLREEMPTVAFKCNTQEQRTKLGWKSSKIDKSSNIPQSSDCLGAENLIKLLKNYSRSHELKLAITVGIVGLPNVGKSSLINSLKRSRVVNVGSTPGVTRSMQEVQLDKKVKLLDCPGVVMLKSSNSGVSVALRNCKRVEKMEDPISPVKEILDLCPHEKLLSLYRVPTFTSVDDFLQKVATLRGKLKKGGIVDVEAAARIVLHDWNEGKIPYFTVPPKRDAVDDSDAVIISETGKEFNIDEIYKAESSYIGGLKSLEEFRHIEIPSNAPPQIDEEMLEDGKKQNEPAQENHDESMSDANEREGAKTASASTQNDKLYTAEGILDPRKRKAEKKRRKANKFSVLTDMDADYDFKVDYQMKDALAEEGNDGGDEEPKEADPMTGVDDA
>NS-GNL3_tr|A0A0D9Y8P7|A0A0D9Y8P7_9ORYZ Uncharacterized protein OS=Oryza glumipatula OX=40148 PE=4 SV=1 622 22
MAQPRRNEEDVLVGFTVDEILRRTEGQMDARMLDSNIGMISMVVHYFVLLPLVDTSLLTYASEASHGSFNRISSLPDVHLHDIVSHLPAKDSPLTKPITERNHAQPPAKTLAHLPPTPSSSFLFLPSSALPSLLPSAAAAAASNREEEKMVKKSKKSKSKRVTLRQKHKVLRKVKEHHRKKRKEARKEGKSHRKKVEKDPGIPNEWPFKEQELKALEARRAQALQELELKKEARKERARKRKLGLLEDEDIANLASAASAQGSEFAEKDAAKENASLDMVKSQDHSERAFYKELVKVIEASDVILEVLDARDPLGTRCIDMEKMVRKADPSKRIVLLLNKIDLVPKESVEKWLTYLREEMPTVAFKCNTQEQRTKLGWKSSKIDKSSNIPQSSDCLGAENLIKLLKNYSRSHELKLAITVGIVGLPNVGKSSLINSLKRSRVVNVGSTPGVTRSMQEVQLDKKVKLLDCPGVVMLKSSNSGVSVALRNCKRVEKMEDPISPVKEILDLCPHEKLLSLYRVPTFTSVDDFLQKVATLRGKLKKGGIVDVEAAARIVLHDWNEGKIPYFTVPPKRDAVDDSDAVIISETGKEFNIDEIYKAESSYIGGLKSLEEFRHIEIPSNAPPQIDEEMLEDGKKQNEPAQENHDESMSDANEREGAKMASASTQNDKLYTAEGILDPRKRKAEKKRRKANKFSVLTDMDADYDFKVDYQMKDALAEEGNDGGDEEPKEADPMTGVDDA
>NS-GNL3_tr|A0A0D9V143|A0A0D9V143_9ORYZ Uncharacterized protein OS=Leersia perrieri OX=77586 PE=4 SV=1 621 23
MVKKSKKSKSKRVTLRQKHKVLRKVKEHHRKKRKEAKKEGKSHRKKVEKDPGIPNEWPFKEQELKALEARRALALQELEAKKEARKERNIQARKRKLGLLEDEDIANLASAASAQGSEFAEKDAAKESASLAVPKSQVTLFLNLPIVSPDHSERSFYKELVKVIEASDVILEVLDARDPLGTRCIDMEKMVRKADPSKRIVLLLNKIDLVPKESVEKWLTYLREEMPTVAFKCNTQEQRTKLGWKSSKLDKTSNIPQSSDCLGAENLIKLLKNYSRSHELKLAITVGIVGLPNVGKSSLINSLKRSRVVNVGSTPGVTRSMQEVQLDKKVKLLDCPGVVMLKSSNSGVSVALRNCKRVEKMEDPISPVKEILDLCPHETLLSLYRVPKFTSVDDFLQKVATLRGKLKKGGIVDVEAAARIVLHDWNEGKIPYYTLPPKRDAVDDSDAVIISETGKEFNIDEIYKAESSYISGLKPLEEFRHIEIPSNAPPQIDEEMLEDGKKQNEPEPVQENHDESMSDANEREGTKTTSASTQNDKLYTAEGILDPRKKKAEKKRRKANKFSVLTDMDADYDFKVDYQMKDAPAEDGDDGDDEPKESDPMTGVDDATFLISEHPTKPQASDGRCKCVRLLGKNTEVSFSQGRQQEEKLPIGDLGYLIDITDITASNMRSKRMPHNI
>NS-GNL3_tr|A0A0E0JJ00|A0A0E0JJ00_ORYPU Uncharacterized protein OS=Oryza punctata OX=4537 PE=4 SV=1 620 24
MVKKSKKSKSKRVTLRQKHKVLRKVKEHHRKKRKEAKKEGKSHRKKVEKDPGIPNEWPFKEQELKALEARRAQALQELELKKEARKERARKRKLGLLEDEDIANLASAASAQGSEFAEKDAAKENATLEVAKSQVTLFLNLPIVSPDHSERAFYKELVKVIEASDVILEVLDARDPLGTRCIDMEKMVRKADPSKRIVLLLNKIDLVPKESVEKWLTYLREEMPTVAFKCNTQEQRTKLGWKSSKIEKSSNIPQSSDCLGAENLIKLLKNYSRSHELKLAITVGIVGLPNVGKSSLINSLKRSRVVNVGSTPGVTRSMQEVQLDKKVKLLDCPGVVMLKSSNSGVSVALRNCKRVEKMDDPISPVKEILDLCPHEKLLSLYRVPTFSSVDDFLQKVATLRGKLKKGGIVDVEAAARIVLHDWNEGKIPYFTLPPKRDAVDDADAVIISETGKEFNIDEIYKAESSYIGGLKSLEEFRHIEIPSNAPPQIDEEMLEDGKKQNEPAQENHDESMSDANEHEGAKTTSASTQNDKLYTAEGILDPRKRKAEKKRRKANKFSVLTDMDADYDFKVDYQMKDAPAEDGNDGGDEETKEADPMTGVDDA
>NS-GNL3_tr|A0A287H6S9|A0A287H6S9_HORVV Uncharacterized protein OS=Hordeum vulgare subsp. vulgare OX=112509 PE=4 SV=1 619 25
RAIHTFPTGSXXLPPSLHRRLSPPPRHRHLTTRVGVGGVGDKMPKKSKKSKSKRITLKAKHKVLRKVKEHHRKKRKEARKDGKTGRSKVEKDPGIPNEWPFKEQELKALEVRRSMAIKELEDKKEARKERARKRKLGIPDDEDIGNDNDATEETAALAVPKTNDHSERAFYKELVKVIEASDVILEVLDARDPLGTRCVDMEKMVRKADPTKRIVLLLNKIDLVPKESVEKWLSYLREELPTVAFKCNTQEQRTKLGWKSSKLDKTSNIPQSSDCLGAENLIKLLKNYSRSHELKLAITVGIVGLPNVGKSSLINSLKRSRVVNVGSTPGVTRSMQEVQLDKKVKLLDCPGVVMLRSASSGVSVALRNCKRVEKMEDVITPVKEILGLCPHEKLLSLYKVPSFTSVDDFLQKLATLRGKLKKGGIVDVEAAAKIVIHDWNEGKVPYFTLPPKREVVEDANAVIITEDGSEFNVDEIYKAESSYISGLKSMEDFSHIEIPSNAPPEIDEAMLEDPPAQSAPVKDESMSDVNDREGSKAAAGGGTQHDKLYTAEGILDPRKKKAEKKRRKGNKFSVLNDMDADYDFKVDYQMKDASPADDEDGDGDVSKGEGEGEEPKGEDDKKDAPAAECEPMTS
>NS-GNL3_tr|M8BWI0|M8BWI0_AEGTA Guanine nucleotide-binding protein-like 3-like protein OS=Aegilops tauschii OX=37682 GN=F775_29976 PE=4 SV=1 618 26
MPKKSKKSKSKRVTLKAKHKVLRKVKEHHRKKRKEARKEGKTGRSKVEKDPGIPNEWPFKEQELKNLEVRRAMAIKEQEDKKEARRERARKRKLGIPDDEDMANDNDAAEETAALAVPKTNDHSERAFYKELVKVIEASDVILEVLDARDPLGTRCVDMEKMVRKADPTKRIVLLLNKIDLVPKESVEKWLSYLREELPTVAFKCNTQEQRTKLGWKSSKLDKTSNIPQSSDCLGAENLIKLLKNYSRSHELKLAITVGIVGLPNVGKSSLINSLKRSRVVNVGSTPGVTRSMQEVQLDKKVKLLDCPGVVMLRSASSGVSVALRNCKRVEKMEDVITPVKEILGLCPQEKLLSLYKVPSFTSVDDFLQKLATLRGKLKKGGIVDVEAAAKIVIHDWNEGKVPYFTLPPKRDAVEDANAVIITEDGSEFNVDEIYKAESSYISGLKSMEEFSHIEIPANAPPEIDEAMLEDPPTQSAPVKDESMSDVNDREGSKAAASGGTQHDKLYTAEGILDPRKKKAEKKRRKGNKFSVLNDMDADYDFKVDYQMKDASPADDEDGDGGKGEGEEPKGEDDKKDAPAAECEPMTS
>NS-GNL3_tr|A0A0E0FLM6|A0A0E0FLM6_ORYNI Uncharacterized protein OS=Oryza nivara OX=4536 PE=4 SV=1 617 27
MVKKSKKSKSKRVTLRQKHKVLRKVKEHHRKKRKEAKKEGKSHRKKVEKDPGIPNEWPFKEQELKALEARRAQALQELELKKEARKERARKRKLGLLEDEDIANLASAASAQGSEFAEKDAAKENASLDVVKSQDHSERAFYKELVKVIEASDVILEVLDARDPLGTRCIDMEKMVRKADPSKRIVLLLNKIDLVPKESVEKWLTYLREEMPTVAFKCNTQEQRTKLGWKSSKIDKSSNIPQSSDCLGAENLIKLLKNYSRSHELKLAITVGIVGLPNVGKSSLINSLKRSRVVNVGSTPGVTRSMQEVQLDKKVKLLDCPGVVMLKSSNSGVSVALRNCKRVEKMEDPISPVKEILDLCPHEKLLSLYRVPTFTSVDDFLQKVATLRGKLKKGGIVDVEAAARIVLHDWNEGKIPYFTVPPKRDAVDDSDAVIISETGKEFNIDEIYKAESSYIGGLKSLEEFRHIEIPSNAPPQIDEEMLEDGKKQNEPAQENHDESMSDANEREGAKTASASTQNDKLYTAEGILDPRKRKAEKKKRKANKFSVLTDMDADYDFKVDYQMKDAPAEDGNDGGDEEPKEADPMTGVDDA
>NS-GNL3_tr|M7YXB7|M7YXB7_TRIUA Guanine nucleotide-binding protein-like 3-like protein OS=Triticum urartu OX=4572 GN=TRIUR3_01433 PE=4 SV=1 615 28
MPKKSKKSKSKRVTLKAKHKVLRKVKEHHRKKRKEARKEGKTGRSKVEKDPGIPNEWPFKEQELKNLEVRRAMAIKEQEDKKEARRERARKRKLGIPDDEDMANDNDAAEVTAALAVPKTNDHSERAFYKELVKVIEASDVILEVLDARDPLGTRCVDMEKMVRKADPTKRIVLLLNKIDLVPKESVEKWLSYLREELPTVAFKCNTQEQRTKLGWKSSKLDKTSNIPQSSDCLGAENLIKLLKNYSRSHELKLAITVGIVGLPNVGKSSLINSLKRSRVVNVGSTPGVTRSMQEVQLDKKVKLLDCPGVVMLRSTSSGVSVALRNCKRVEKMDDVITPVKEIISLCPHEKLLSLYKVPSFTSVDDFLQELATLRGKLKKGGIVDVEAAAKIVIHDWNEGKVPYFTLPPKRDVVEDANAVIITEDGSEFNVDEIYKAESSYISGLKSMEEFSHIEIPSNAPPEIDEAMLEDPLTQSAPVKDESMSDANDREGSKAAASGGTQHDKLYTAEGILDPRKKKAEKKRRKGNKFSVLNDMDADYDFKVDYQMKDASPADDEDGDGSKAEGEEPKGEDDKKDAPAAECEPMTS
>NS-GNL3_tr|W1NSM0|W1NSM0_AMBTC Uncharacterized protein OS=Amborella trichopoda OX=13333 GN=AMTR_s00109p00118420 PE=4 SV=1 611 29
MVKKSKKSKSKRLPLRKKYKILRKVKEHHKKKAKEAKKLGSNRRPKVEKDPGIPNDWPFKEQELKALEARRARAIEELEQKKALRKERAHKRKRGELDEDNELANLADSAVGKEHAFAKKNTATNALPEFSHSHDTSERAFYKEFVKVIEASDVILEVLDARDPLGTRCIDMEKMVTKYGPEKRLVLLLNKIDLVPREAVEKWLKYLREELPAAAFKCSTQSQRSNLGWKSSSKAVPRGSMLQKSDCLGAETLIRLLKNYSRSHELKKSITVGVVGLPNVGKSSLINSLKRSHVVNVGATPGLTRSMQEIQLDKKVKLLDCPGVVMFGSGKNGVSVALRNCKRIEKLDDPIGPVKEILDLCPAEKLMSVYKLSIFHSVEEFLQKLATLRGKLRKGGAVDIEATARIVLHDWNEGKIPYYTSPPARDDGEKLESAIVSEWGKEFNVDEIYGEEASFIGSLKSVDDVFHLEVPPSSPLNLDSQMLESPKEDKPMEEKQMEESMACDDERGAPAANNISTTKGQNDKLYSAEGILDPRIAKAEKKKRKKAKRFPAEDDKDADYDFAIDYMSARMAVARLSRRDDGTDDDDDDNDGDNDGVDIHDDHKKEGDVNDNDGDNDGVDRHDDDKKESDGTKMAGIELDG
>NS-GNL3_tr|D7L626|D7L626_ARALL GTP-binding family protein OS=Arabidopsis lyrata subsp. lyrata OX=81972 GN=ARALYDRAFT_478024 PE=4 SV=1 610 30
MVKRSKKSKSKRVTLKQKHKVLRKVKEHHKKKAKDAKKLGLHRKPRVEKDPGIPNDWPFKEQELKALEVRRARALEEIEQKKEARKERAKKRKLGLVDDDDTKTEEETREEFTKVLNVRDNSERAFYKELVKVIELSDVILEVLDARDPLGTRCTDMERMVMQAGPNKHLVLLLNKIDLVPREAAEKWLKYLREEFPAVAFKCSTQEQRSNLGWKSSKASKPSNMLQTSDCLGADTLIKLLKNYSRSHELKKSITVGIIGLPNVGKSSLINSLKRAHVVNVGATPGLTRSLQEVHLDKNVKLLDCPGVVMLKSSGNDASIALRNCKRIEKLDDPVSPVKEILKLCPTQMLVTLYKIPSFEAVDDFLYKVATVRGKLKKGGLVDIEAAARIVLHDWNEGKIPYYTMPPKRDQGGHAESKIVSELAKDFNIDEVYSGESSFIGSLKTVNEFNPVEVPSNGPLNFDETMIEDESKTETEEEPEHDSDDDESMGGEEEEEAGKSKEKSETGRQNVKLYAAESMLNTKKQKAEKKKRKKAKKAGGGEEDLMDGDYDFKVDYRKKKDGEDEEFQIEAKIPMAGLLPEE
>NS-GNL3_tr|C5WTC3|C5WTC3_SORBI Uncharacterized protein OS=Sorghum bicolor OX=4558 GN=SORBI_3001G177100 PE=4 SV=1 607 31
MVKRSKKSKSKRVTLKQKHKVLRKVKEHHRKKRKEAKKEGKAGQRKKVEKDPGIPNEWPFKEQELKALEARRAQALQELELKKEARKERARKRKLGLLEDEDIANLASAASAQGSEFAAKDAAKENAPLAVAKSNDHSERSFYKELVKVIEASDVILEVLDARDPLGTRCLDMEMMVKKADPSKRIVLLLNKIDLVPKEAVEKWLTYLREEMPTVAFKCNTQEQRTKLGWKSSKLDKTSNIPQSSDCLGAENLIRLLKNYSRSHELKLAITVGIVGLPNVGKSSLINSLKRSRVVNVGSTPGVTRAMQEVQLDKKVKLLDCPGVVMLKSSSSGVSVALRNCKRVEKMEDPVTPVKEILSICPHEKLLSLYKVPNFSSVDDFLQKVATVRGKLKKGGVVDVEAAARIVLHDWNEGKIPYFTLPPKRDAGEDSNAVIITQDGKEFNIDEIYKAESSYIGGLKSIEEFHHIEIPPNAPPGIDEEMLEEGKKPSEPAQESREEQMSDVNDREGSKAASASTQNDKLYTAEGILDPRKRKAEKKRRKANKFSVLNDMDADYDFKVDYQMEDASAANEDDGGAQADDEDGGDEAKDNEPMTGVDDA
>NS-GNL3_tr|D7U3G4|D7U3G4_VITVI Uncharacterized protein OS=Vitis vinifera OX=29760 GN=VIT_07s0005g05860 PE=4 SV=1 606 32
MVKKSKKSKSKRVPLKKKYKIIRKVKEHQRKKAKEAKKLGGKHKNKVEKDPGIPNDWPFKEQELKALEARRARALEELEQKKAARKERAQKRKLGLLKDDDMSKLADMASAKEQDFEEGKVSEEPMRTGKNKDNSDRAFYKELVEVIEASDVILEVLDARDPLGTRCVDMEKMVMRSGPNKHLVLLLNKIDLVPREAVEKWLKYLREELPAVAFKCSTQEQRTKLGWRSKSKAAKPSNILQTSDCLGAETLIKLLKNYSRSHEIKTSITVGIIGLPNVGKSSLINSLKRSHVVNVGATPGLTRSRQEVHLDKNVILLDCPGVVMLKSGSNDTSIALRNCKRIEKLDDVINPVKEILKLCPAELLVTLYKISSFESVDDFLQKVATLRGKLKKGGVVDTEAAARMVLHDWNQGKIPYYTMPPSRNQGENLEATIVSEFGKEFNIDEVYNSESSFIGSLKSVDDFHPVELPPNSPLSFDEKMLEGDVQPQPSTQGDQEAKEMSGGGDDESMGVEEDAAGKTKAKTAGSRQNEKLYAAEGILNPKIKRAEKKKRKKANKTTAMEDDDYDFKVDYNKKGSTMEDSEGSDTDGEASMAGVD
>NS-GNL3_tr|A0A1J6ISB7|A0A1J6ISB7_NICAT Guanine nucleotide-binding protein-like nsn1 OS=Nicotiana attenuata OX=49451 GN=NSN1_1 PE=4 SV=1 593 33
MVKKSKKSKSNRVSLKKKYKIIRKVKEHHKKKSKEAKKLGLNKKTKAEKDPGIPNDWPFKEQELKALEARRARALEELEQKKAARKERAKKRKLGLIEDDDMNKPPDMASTMEERGKGDSATFVKIHDNSERAFYKELVKVVEASDVILEVLDARDPLGTRCLDMEKMVMRSGPEKHLVLLLNKIDLVPREAAQKWLKYLREELPTVAFKCSTQEQKSNLGWKSSSKAGKPTNLLQTSDCLGAETLIKLLKNYSRSHEIKKSITVGIIGLPNVGKSSLINSLKRSHVVNVGATPGLTRSMQEVQLDKNVKLLDCPGIVMLRSSSQNDAAIALRNCKRIEKLDDPVGPVKEILKLCPARMLVTIYKVPSFDSVDDFLQKVATVRGKLKKGGLVDIDSAARIVLHDWNEGKIPYYTMPPSRNEGEHSEVKIVSELGKEFNVEEVYGSESSIIGSLKSVDDYHPVEVPSNHPINFDETMLEDNLEQPVTRSANATDNLVNEDRDEAMGAGEDDAGRTSGKSASSKQNEKLYTEKGMLDNKLRKAEKKRRMKDKASTTSDMMDDDYDFKVDYFKKESIMDDAEDDLITDESKKQI
>NS-GNL3_tr|M0SRV9|M0SRV9_MUSAM Uncharacterized protein OS=Musa acuminata subsp. malaccensis OX=214687 GN=103982769 PE=4 SV=1 590 34
MVKKSKKSKSKRVSLKKKYKIIRKVKEHHRKKAKEAKKLGLNKKKKVEKDPGIPNDWPFKEQELKSLEARRARALEELEQKKAARKERAKKRKMGLAEDSDMADLASLASAKEHDFANRITTDEFSAVAKSHDHSERAFYKELKKVVEASDIILEVLDARDPLGTRSVDLENMVLKSDPNKRIVLLLNKIDLVPREAVEKWLTYLREELPAVAFKCSTQEQRSNLGWKSSKLSKVAKPSNVLQTSDCLGADTLLKLLKNYSRSHELKLSITVGIVGLPNVGKSSLINSLKRSHAVNVGATPGLTRSMQEIQLDKNVKLLDCPGVVMLKSGEDDASIVLRNCKRIEKLDDPVSPVNEIFKLCPAEKLMSLYKLPSFNSVDDFLQKVATIRGKLKKGGIVDIEAAARIVLHDWNEGKIPYYTLPPTRDHEDNLDSTVVPQFGKEFDVDEVYKTESSLIGSLKSVEDFHHIEVPPHSPVNFDAQMLEEDGKKQNAVTTDEDQPMAYDGKDTVEMKTNSGSSQNDKLYAAEGILDPRKRRAEKKRRKAHKLNKTNEMDADYDFTVDYHMKDQPPDMMTAGEDESNGEDDKINKEVPMSGVEFDA
>NS-GNL3_tr|J3L010|J3L010_ORYBR Uncharacterized protein OS=Oryza brachyantha OX=4533 GN=102699442 PE=4 SV=1 588 35
MVKKSKKSKSKRVTLRQKHKVLRKVKEHHRKKRKEAKKEGRSHRKKVEKDPGIPNEWPFKEQELKALEARRVQALQELELKKEARKERARKRKLGLLEDEDIANLASAASAQSSEFAEKDASKENNSLEVAKSQDHSERAFYKELVKVIEASDVILEVLDARDPLGTRCIDMEKMVRKADPSKRIVLLLNKIDLVPKESVEKWLTYLREEMPTVAFKCNTQEQRTKLGWKSSKLDKSSNIPQSSDCLGAENLIKLLKNYSRSHELKLAITVGIVGLPNVGKSSLINSLKRSRVVNVGSTPGVTRSMQEVQLDKKVKLLDCPGVVMLKSSNSGVSVALRNCKRVEKMEDPISPVKEILDLCPHETLLSLYRVPTFTSVDDFLQKVATLRGKLKKGGIVDVEAAARIVLHDWNEGKIPYYTSPPKRDAVDDSDAVIISETGKEFNISEIYKAESSYINGLKSLEEFSHIEIPSNAPPQIDEEMLEDGKKQNEPVQENRDESMSDANEREGTKATSVSTQHDKLYTAEGILDPRKRKADKKRRKANKFSVLTDMDADYDFKVDYQMKDDALAEDGSDGRDEEPRESDPMTGVDDA
>NS-GNL3_tr|A0A2X0TP40|A0A2X0TP40_WHEAT Uncharacterized protein OS=Triticum aestivum OX=4565 GN=CAMPLR22A2D_LOCUS848 PE=4 SV=1 565 36
MPKKSKKSKSKRVTLKAKHKVLRKVKEHHRKKRKEARKEGKTGRSKVEKDPGIPNEWPFKEQELKNLEVRRAMAIKEQEDKKEARRERARKRKLGIPDDEDMANDNDAAEETAALAVPKTNDHSERAFYKELVKVIEASDVILEVLDARDPLGTRCVDMEKMVRKADPTKRIVLLLNKIGIMQLLITLFIIGVPLLSFCILWSSFLWIADLVPKESVEKWLSYLREELPTVPFKCNTQEQRTKLGWKSSKLDKTSNIPQSSDCLGAENLIKLLKNYSRSHELKLAITVGIVGLPNVGKSSLINSLKRSRVVNVGSTPGVTRSMQEVQLDKKVKLLDCPGVVMLRSASSGVSVALRNCKRVEKMEDVITPVKEILGLCPQEKLLSLYKVPSFTSVDDFLQKLATLRGKLKKGGIVDVEAAAKIVIHDWNEGKVPYFTLPPKRDVVEDANAVIITEDGSEFNVDEIYKAESSYISGLKSMEEFSHIEIPANAPPEIDEAMLESAPVKDESMSDVNDREGSKAAASGGTQHDKLYTAEGILDPRKKKAEKKRRKGNKFSVLNDMDADYDFKVDYQMKDASPADDEDGDGGKGEGEEPKGEDDKKDAPAAECEPMTS
>NS-GNL3_tr|A0A0E0MWG8|A0A0E0MWG8_ORYRU Uncharacterized protein OS=Oryza rufipogon OX=4529 PE=4 SV=1 564 37
MAQPRRNEEDVLVGFTVDEILRRTEGQMDARMLDSNIGMISMVVHYFVLLPLVDTSLLTYALKASRGSFNRISSLPDVHLHDIVSHLPAKDSPLTKPITERNHAQPPAKTLAHLPPTPPSSFLLLPSSALPSLLPSAAAAAASNREEEKMVKKSKKSKSKRVTLRQKHKVLRKVKEHHRKKRKEAKKEGKSHRKKVEKDPGIPNEWPFKEQELKALEARRAQALQELELKKEARKERARKRKLGLLEDEDIANLASAASAQGSEFAEKDAAKENASLDVVKSQDHSERAFYKELVKVIEASDVILEVLDARDPLGTRCIDMEKMVRKADPSKRIVLLLNKIDLVPKESVEKWLTYLREEMPTVAFKCNTQEQRTKLGWKSSKIDKSSNIPQSSDCLGAENLIKLLKNYSRSHELKLAITVGIVGLPNVGKSSLINSLKRSRVVNVGSTPGVTRSMQEVQLDKKVKLLDCPGVVMLKSSNSGVSVALRNCKRVEKMEDPISPVKEILDLCPHEKLLSLYRVPTFTSVDDFLQKVATLRGKLKKGGIVDVEAAARIVLHDWNEGKIPYFTVPPKRDAVDDSDAVIISETGKEFNIDEIYKAESSYIGGLKSLEEFRHIEIPSNAPPQIDEEMLEDGKKQNEPAQENHDESMSDANEREGAKTASASTQNDKLYTAEGILDPRKRKAEKKRRKANKFSVLTDMDADYDFKVDYQMKDALAEEGNDGGDEEPKEADPMTGVDDA
>NS-GNL3_sp|Q9M8Z5|NSN1_ARATH Guanine nucleotide-binding protein-like NSN1 OS=Arabidopsis thaliana OX=3702 GN=NSN1 PE=1 SV=1 549 38
MVKRSKKSKSKRVTLKQKHKVLKKVKEHHKKKAKDAKKLGLHRKPRVEKDPGIPNDWPFKEQELKALEVRRARALEEIEQKKEARKERAKKRKLGLVDDEDTKTEGETIEDLPKVVNVRDNSERAFYKELVKVIELSDVILEVLDARDPLGTRCTDMERMVMQAGPNKHLVLLLNKIDLVPREAAEKWLMYLREEFPAVAFKCSTQEQRSNLGWKSSKASKPSNMLQTSDCLGADTLIKLLKNYSRSHELKKSITVGIIGLPNVGKSSLINSLKRAHVVNVGATPGLTRSLQEVHLDKNVKLLDCPGVVMLKSSGNDASIALRNCKRIEKLDDPVSPVKEILKLCPKDMLVTLYKIPSFEAVDDFLYKVATVRGKLKKGGLVDIDAAARIVLHDWNEGKIPYYTMPPKRDQGGHAESKIVTELAKDFNIDEVYSGESSFIGSLKTVNEFNPVIIPSNGPLNFDETMIEDESKTQTEEEAEHESDDDESMGGEEEEEAGKTKEKSETGRQNVKLYAAESMLNTKKQKAEKKKRKKAKKAGADEEDLMDGDYDFKVDYRKNKDGEDEEFQIDAKIPMAGLLPEE
>NS-GNL3_tr|A0A0C7MY32|A0A0C7MY32_9SACH LALA0S01e09428g1_1 OS=Lachancea lanzarotensis OX=1245769 GN=LALA0_S01e09428g PE=4 SV=1 699 39
MKVRKKQSKRTSTRMREGIKKKAAAQHRKERKHAKKDVTWKSNKKKDPGIPANFPYKNKILEAIEVRRQQDIEEKEIKKQNRLEAKRRAAENGEELMDDDMDDDSDGGNGLAALVESAQQAAAEYEGSGQTVTAPNADDEEVQEVIEHDIDFFADSDIADGESASSELDKSRKAYDKIFKTVVDAADVVLYVLDARDPEGTRSRKVEEAVLQNPSKRLLFILNKVDLIPPFVLEQWLTFLKSSFPTIPLRAAPGATNASSFNRKLTQGGTASALLECLKKYANNSNFKRSIVVGVIGYPNVGKSSVINALTSRRGGSSKVCPVGNQAGVTTSLREVKVDNKLKILDSPGICFPGESSKKSKKEREAELTLLSALPQKFIVDSYPAVLMMVKRLSKSEEMTEAFKQLYQLPSIPAPDADTFTKQFLIHVARKRGRIGKGGIPNLNSAGLSVLNDWRDGKILAWVLPNSSKDSSNAAASKAQSSDSTGSKPLPSAEQTAIVSEWSKEFDLDGLFASLDSAIASDTK
>NS-GNL3_tr|J8Q8V2|J8Q8V2_SACAR Nug1p OS=Saccharomyces arboricola (strain H-6 / AS 2.3317 / CBS 10644) OX=1160507 GN=SU7_0840 PE=4 SV=1 689 40
MRVRKRQSRRTSTKLKEGIKKKASAHRKKEKKMAKKDITWKSRAKKDPGIPSNFPYKAKILEEIEAKKMKDLEERELAKQQRLKDRKAASEQGVDAMEEDIIDEDENGLAALVESAQQAAAEYEGTSSNNADAGEDALDVIDYNINFYGEDIEGESELEKSRKAYDKIFKSVIDASDVVLYVLDARDPEGTRSRKVEEAILQSQGKRLILILNKVDLIPPYVLEQWLNYLKSSFPTIPLRASSGAVNGTSFNRKLSQTTTASALLDSLKTYSNNSNLKRSIVVGVIGYPNVGKSSVINALLARRGGQSKACPVGNEAGVTTSLREIKVDNKLKILDSPGICFPSENKKRSKVEHEAELALLNALPAKHIVDPYPAVLMLVKRLAKSDEMTESFKKLYEIPPIPANDADTFTKHFLIHVARKRGRLGKGGIPNLASAGLSVLNDWRDGKILGWVLPNTSVAASQQDKQNSSTISTGTKQAPAITNESTIVSEWSKEFDLDGLFTSLDKAIDASKDQDAMME
>NS-GNL3_tr|A0A099P6J2|A0A099P6J2_PICKU Uncharacterized protein OS=Pichia kudriavzevii OX=4909 GN=JL09_g427 PE=4 SV=1 687 41
MRVKKPTSKRMTTRLREGIKKKASAQRRKDKKAAKKDVTWKSRHPKDPGIPASFPYKEQIIAEIEMRKQEREEQKRLMREQRKAVQAGSLEDAQDAMEIEGELGDDMAALMESAQAAAREYEGEDEQDDDGDAMVEDNYEVIERDLPLDDGEVDDERANKSEIEKSRKQFDKVFKNVVDDADVILYVLDARDPENTRSKKIEESILQSQGKRLILLLNKVDLVPDEIVKKWLDFLGSSFPTIPIKGSSGSNNGKTFNKKLTQNATANQLLLALKAYASKSNLHRTITVGVIGYPNVGKSSIINALTNQHSGKGSNKSKQPCPVGNQAGVTRTLREIKIDNKLKIIDSPGIVFPENVKKSGSLTTRQKKEYEAKLAILSAIPEKQIEDPINAVSYLLKRLSTDNSMAESFKEFYKLPALASIDLNDFTKKVLIHISRSQGRLGRGGVPNLHAASLVVLKDWRDGKFQGWTLPKSSSAKSGDSTEVETKIPNGASGAKPPAKVEQTTIVKEWAQEFDLDSLFADVFGKN
>NS-GNL3_tr|A0A0L8VS24|A0A0L8VS24_9SACH NUG1p GTPase that associates with nuclear 60S pre-ribosomes OS=Saccharomyces sp. 'boulardii' OX=252598 GN=KO01_01482 PE=4 SV=1 686 42
MRVRKRQSRRTSTKLKEGIKKKASAHRKKEKKMAKKDVTWRSRSKKDPGIPSNFPYKAKILEEIEAKKMKDLEERELAKQQRLEARKAAKEQGVDAMDEDMIEDDENGLAALVESAQQAAAEYEGTPSNDADVRDDELDVIDYNIDFYGEDVEGESELEKSRKAYDKIFKSVIDASDVILYVLDARDPEGTRSRKVEEAVLQSQGKRLILILNKVDLIPPHVLEQWLNYLKSSFPTIPLRASSGAVNGTSFNRKLSQTTTASALLESLKTYSNNSNLKRSIVVGVIGYPNVGKSSVINALLARRGGQSKACPVGNEAGVTTSLREIKIDNKLKILDSPGICFPSENKKRSKVEHEAELALLNALPAKHIVDPYPAVLMLVKRLAKSDEMTESFKKLYEIPPIPANDADTFTKHFLIHVARKRGRLGKGGIPNLASAGLSVLNDWRDGKILGWVLPNTSAAASQQDKQNLSTINTGTKQAPIAANESTIVSEWSKEFDLDGLFSSLDKAIDASKDQDTMME
>NS-GNL3_tr|A0A0A8L6Y0|A0A0A8L6Y0_9SACH WGS project CCBQ000000000 data, contig 00102 OS=Kluyveromyces dobzhanskii CBS 2104 OX=1427455 GN=KLDO_g2169 PE=4 SV=1 685 43
MVRVRKRTSKRTSTRMKEGIRKKANAQHRKERKFAKKDVTWKSNKSKDPGIPANFPYKNRIIEEIEAKRRVDMEEKERRRQDRIEAKRRAKELGEEYEEAEDESMDEDDGNNGLSALLESAQQAAKQYDGEEVGEDEEDLEVAEYDVDFFEDSEENDSELEKSRKAYDKIFKTVVDASDVILYVLDARDPEGTRSRRVEQAVLQSQGKRLILILNKIDLVPPYVLQQWLTYLKSSFPTIPLKAAPGATNASSFNKTLTQAATASTLLESLKTYSNNSNLKRSIVVGVIGYPNVGKSSVINALTSRRGGSAKACPVGNQAGVTTSMREVKVDNKLKILDSPGICFPSENRKLSRSDQEAELALLNALPPKLIIDPYPAVLKLVKRLSKSEEMTDSFKKLYELPPIPAADADSFTKQFLIHIARKRGRLGRGGIPNLTSAGISVLNDWRDGKILGWVLPNASKESAAEQAAASGEVKQTTLGTGATAAPARVEQTTIVQEWSKEFDLDGLFASLDNAIGAEQEASGN
>NS-GNL3_tr|S6F981|S6F981_ZYGB2 ZYBA0S12-02872g1_1 OS=Zygosaccharomyces bailii (strain CLIB 213 / ATCC 58445 / CBS 680 / CCRC 21525 / NBRC 1098 / NCYC 1416 / NRRL Y-2227) OX=1333698 GN=BN860_02872g PE=4 SV=1 684 44
MALRKKTSKRTSTRLREGIKKKAAAQKRKEKKLSKKDPTWKSRAKKDPGIPSSFPYKNKILEEIENAKLKSLEEKEIAKQQRLDAKKRAIKTGELDDEMIIEEDEESEENQNGLAALVEWAQHAAEEYEEANGEIDGMNGDEQEFEVTNYNVDFYGDSEEGDTELDKSRKAYDKIFKAVVDASDVILYVLDARDPEGTRSRKVEQAVLQSQGKRLILIINKVDLVPPHVLEQWLNVLRSSFPTIPLKSAPGATTATSFNKKLTQSVTANALMESLKKYSANSNLKRSIVVGVIGYPNVGKSSVINSLISRRNGSSKACPVGNEAGVTTSLREVKVDNRLKILDSPGICFPGELKKKTKTEQEAELALLNALPPKHMVDPYAAILLLVKKLSKSPEMTENFKKLYELPPMPARDADEFTKHFLIHVARKRGRLGKGGVPNISSAGQSVLNDWRDGKIMGWTLPKASRKTSECSSQSLNTGQQQAPLKTEQTAVVSEWSKEFDLDGLFASLDSAIDAEKNILTVVED
>NS-GNL3_tr|G8BIC3|G8BIC3_CANPC Uncharacterized protein OS=Candida parapsilosis (strain CDC 317 / ATCC MYA-4646) OX=578454 GN=CPAR2_401890 PE=4 SV=1 683 45
MRVKKPTSKRVTTRMREGIKKKAAAKRRKDKKIAKKDVTWKSRHRKDPGIPASFPYKDQIISELEDSRRLERERREELKLQKQKEREEALARGEEVGDDEMEDEELEDEDDGANGLAALLESAQSAAKEYNGEADNDDNDMIDSDEDVEIELSEVEDDEEDVAGLEKSRKSYDKIFKTVVEASDVVLYVLDARDPESTRSKRVEQAVLQNPGKRLILLLNKVDLVPTEALNQWLDFLNSSFPTLPIKASPGATNATSFNKKLTGAITADSLMKALKSYANKSNLKRSIIVGVIGYPNVGKSSIINALTKRHNNNSKACPVGNQAGVTTSMREVKIDNKLKILDSPGIVFPDEIINTKKQSKQHQMAKLALLSAIPPKSITDPVVAVKLLLKKFSQNPEMAEGLKKYYDLPPLPSNDLEEFVKHFLIHIARTKGRLGRGGVPNLDSAAMAVLNDWRDGRIIGWTLPKASKQAAAEAEVNLEGPKSALRGEKEPPKIEQTTVVTSWAKEFDLDGLLGNFGSE
>NS-GNL3_tr|R9XCT3|R9XCT3_ASHAC AaceriADR008Wp OS=Ashbya aceri OX=566037 GN=AACERI_AaceriADR008W PE=4 SV=1 681 46
MRVRKRTSKRTSTRLREGIKKKAAAQHRKERKQAKKDVTWKSRAKKDPGIPANFPYKHKILEAMEEKKREEQEERERRRQERQGAKRLARERGEEIMDDDEESDEEMADGNGLSALVESAQLAAEEYDGAGNVDAEEDVEVQDLDVDFYADASEAESELEKSRKAYDKIFKTVVDAADVVLYVLDARDPEGTRSRKVEEAVLQAQGKRLLLIINKVDLVPPHVLEQWMTFLKSSFPTIPFRAAPGATNAASFNKTLTLSATASGLLECLKTYAHQSNLKRSIVVGVIGYPNVGKSSIINALTSRRGGSFKACPVGNQPGVTTSLREVKIDNKLKILDSPGICFPTESGKKTKTEQEAELALLNALPPKYIVDPYPAVLKLIKRLSQNEEMTSSFKKFYELPAIPAPDAESFTKQFLIHVARKRGRLSKGGIPNLTSAGISVLNDWRDGKIMGWVLPNSSKAASANSIQSGASAETGSARVPSTTENTTIVEEWSKEFDLDSLFASLDNAIQTAN
>NS-GNL3_tr|K0KKD0|K0KKD0_WICCF Nuclear GTP-binding protein NUG1 OS=Wickerhamomyces ciferrii (strain F-60-10 / ATCC 14091 / CBS 111 / JCM 3599 / NBRC 0793 / NRRL Y-1031) OX=1206466 GN=BN7_1119 PE=4 SV=1 679 47
MREGIKKKAAAHNRKQNKLAKKDVTWKSKQKKDPGIPASFPYKDRIVSEIEESKRAHAEEKLRRKAERKAQLAAAGENPDLVDDEEDDEEESNPLGALLESAQQAAKEYNGEDSDEDLDDEDESDLEIVEYDLSEDEDEDSELDKSRKAYDKIFKSVVEASDVVLYVLDARDPEGTRSKKVEQAVLQSQGKRLILLLNKVDLIPNDVLNKWLDFLKSSFPTIPIRAAPGATNSNSYNKTLSQTTTANNLLTALKSYAAKSNLKRSIITGVIGYPNVGKSSIINALTSRHGGSSKACPTGNQAGVTTSLREVKIDGKLKILDSPGIVFPAESKKKSRIEQEAHLALLSALPPKNITDPYPAIVLLLKKLSKSQEMIDHFKTFYQLPPLPNSDVNEFAKQVLIHVARKRGRLGKGGIPNLSSAGLSILNDWRDGKLIGWTLPKSSKETANDHLPKTAAAGNKPSESVEQTTIVSQWSKEFDLDGLFASIDNQNDDAMEE
>NS-GNL3_tr|A0A1G4JFG3|A0A1G4JFG3_9SACH LADA_0E13410g1_1 OS=Lachancea dasiensis CBS 10888 OX=1266660 GN=LADA_0E13410G PE=4 SV=1 678 48
MKVRKKQSKRTSTRMREGIKKKAAAQHRKERKQAKKDVTWKSNKKDPGIPASFPYKGKILEAIETRRQQELEDKEAKRQERLNAKRQAVENGEVSMDDDMDAEHDEGSNGLAALMESAQQAAAEYNNGVGQHAPEQQDEEPHDVVEYDIDFYANDDDDEDAEVSSSELDKSRKAYDKIFKTVVDASDVVLYVLDARDPEGTRSRKVEEAVLQSQGKRLILILNKIDLVPPFVLEQWMAFLKSSFPTIPLRAAPGATNASSFNKKLTQSGTASALLESLKTYANNSNFKRSIVVGVIGYPNVGKSSVINALTSRRGGFSKVCPVGNQAGVTTSLREVKIDNKLKILDSPGICFPSETGKKSRKEQEAELALLNALPPKYIVDPYPAILMMVKRLSKSEEMTEAFKKLYELPPIPASDADTFTKHFLIHVARKRGRIGKGGVPNLSSAGISVLNDWRDGKILGWVLPNSSKDTATKAASQVKGATSTQLKKTEQTAIVNEWSKEFDLDGLFASLDNAIAADDTDMN
>NS-GNL3_tr|W6MJE9|W6MJE9_9ASCO Uncharacterized protein OS=Kuraishia capsulata CBS 1993 OX=1382522 GN=KUCA_T00002632001 PE=4 SV=1 677 49
MRVRKPTSKRTSTRMKEGIKKKAAAQNRKNKKLAKKDPTWRSKNKKDPGIPASFPYKDRLIAEIEEKKREEKALKDRRKAERRALQAGGAVSEEIEASDDDDMEEEGNGLEALMASAQRAAAAYENGSDEDEDMSGDDMEEDTEVVEYPIEYSDNEDSSEIEKSRKAYDKIFKAVVDASDVVLYVLDARDPDSTRSKRVEEAVLQSQGKRLILILNKIDLIPEDVLKQWLDFLKSSFPTIPLKASSSVSSAKSFNKKMSQSVTANALLAALKSYANKSNLKRSLIVGVIGYPNVGKSSLINALTSRHGGSSKACPVGNQAGVTTSLREVKLDNKLKIIDSPGIVFPDSKKLNKKQQEAQLALLNAIPPKQITDPTPAVSLMLKRLAKSPEMTERFKEHYQLPPMASHDLNDFTNSVLIHVARKMGRLGKGGIPNLTSAGLAILSDWHDGKFAGWVLPNSSKQQASESAIARGTNEPAKVEQTTVVNQWAKEFDLDGLLNGAFDA
>NS-GNL3_tr|A0A1E3NNL2|A0A1E3NNL2_9ASCO Uncharacterized protein OS=Pichia membranifaciens NRRL Y-2026 OX=763406 GN=PICMEDRAFT_71719 PE=4 SV=1 676 50
MRVKKPTSKRMTTRLREGIKKKASAQRRKEKKTAKKDVTWKSRNKKDPGIPASFPYKEKLIEEIEQRKQEREEHKRQMKLQKRNAQINASAEDIVAEEEMVVEEDDGAGGMAALLESAEQAARDYEGEDTAGAAENDQDRMIEDGEELEVIDHEIVYDDDEEASNNNEIEKSRKQFDKVFKSVVDIADVVLYVLDARDPESTRSKKIEEAILQSQGKRLILLLNKVDLVPDEVVKQWLDFLGSSFPTIPIKGSSGAVTGKTFNKKLTQNATAGNLLLALKAYAQKSNLHRSIVVGVIGYPNVGKSSIINALTSQRGKNNTACPVGNQAGITRTLREIKIDNKLKIIDSPGIVFPENTKRGNSAKSKKDYEAKLAVLSAIPEKQIEDPIYAVGFLLKKLSQDTTMAENFKQFYKIPAVASINLDDFTRKVLIHIARNQGRLGRGGVANLHAAACIVLKDWRDGKFQGWTLPKSSKGQAASAEDDEAHGVNGGRGVTPPAKVEQTTVVKEWAQEFDLDSLFSDVFGAK
>NS-GNL3_tr|A0A1E4RKV9|A0A1E4RKV9_9ASCO Uncharacterized protein OS=Hyphopichia burtonii NRRL Y-1933 OX=984485 GN=HYPBUDRAFT_11050 PE=4 SV=1 675 51
MIICVCCAPLKAGIKSLIQTGPIKQTADYLKNLAPESYRTKFKTMLIHHLIGGSNETNSKNFNLPRVTTPLLGDQFSNMELGALSDEPNESDDSDDLESDIEPEDEFERENGFIGYGVPSKIKASTADFGIKKHYLLVIIARVRTIAMRVKKPTSKRTTTRMREGIKKKAAAQNRKNKKLAKKDVTWKSRHKKDPGIPASFPYKDKIISELEENRRIEKERKEQQRIEKQREREEALARGEDVEDEMEAEEDEGNGLTALLESAQQAAKAYEGDDAEDEDDAMVDSDEDVEYDISDVEDDEANEATIELEKSRKAYDKIFKTVVEHADVILYVLDARDPEATRSKKVEEAVLQNPGKRLILVLNKVDLIPTNALNQWLNFLKSSFPTVPVKASPGASGSTSFNKNLTSSMTANSLLQALKSYAAKSNLKRSIIVGVIGYPNVGKSSIINALTNRHGQNSKACPVGNQAGVTTSMREVKIDGKLKIIDSPGIVFPDEIMNSKKTSKTNQEAKLALLSAIPPKQILDPIPAVNLLLRKFSKDNEMADGLKNYYQLPPLPSSNFEEFSKQFLIHIARSKGRLGKGGVPNLNSAAVSVLNDWRDGRILGWTLPRASKKADLDADIDLEAPKSALRGEKEPPKVEQTTVVSTWAKEFDLDGLLGDNFGLGA
>NS-GNL3_tr|A0A0V1PUF2|A0A0V1PUF2_9ASCO Uncharacterized protein OS=Debaryomyces fabryi OX=58627 GN=AC631_04419 PE=4 SV=1 674 52
MRVKKPTSKRSTTRMREGIKKKAAAQNRKNRKLSKKDVTWKSRNKKDPGIPASFPYKDRIITELEEGRALDKARKEEMKLQRQKERQEALAKGEVVDDVMEEDEEEDQEGGLAALLESAQQAAQEYDGVEEENDEMVDSDEDVEYELSASEDDEEDRSELDKSRKAYDKIFKTVVEAADVVLYVLDARDPEATRSRKVEQAVLQNPGKRLILVLNKVDLIPTNALNQWLNFLKSSFPTVPVKAASGANANSFNKNLTSTMTANSLLQALKSYATKSNLKRSIIVGVIGYPNVGKSSIINALTNRHGNNTKACPVGNQAGVTTSMREVKIDNKLKILDSPGIVFPDELTSKKSSKSNQEAKLALLSAIPPKQIVDPTAAVNMLLKRFSKDPEMADGLKKYYQLPPLPSSDLNEFSKQFLIHIARTKGRLGKGGIPNLESAATSVLNDWRDGRIIGWTLPKASKSTSDGVDMADVNVDGPKSSMRGEKEPPKIEQTTVVSTWAKEFDLDGLLGDNFGLST
>NS-GNL3_tr|A0A1E4SBU2|A0A1E4SBU2_9ASCO Uncharacterized protein OS=Suhomyces tanzawaensis NRRL Y-17324 OX=984487 GN=CANTADRAFT_27417 PE=4 SV=1 673 53
MRVKKPTSKRTTTRMREGIKKKSLAHQRKTRKLAKKDVTWKSRNKKDPGIPASFPYKEKIIHELEEGRRVDKEKREEQRLIRQREKEAAIARGEEVEDLMDQDEEEGEGGMAALLQSAQRAAKDFDGEADDDDMVDSDDEVVEYELSEDEEDQGKSELDKSRRAYDKIFKTVVDSADVILYVLDARDPEATRSRKVEQAVLQNPGKRLILLLNKVDLIPTNALNQWLDFLKSSFPTIPIKASPGSANSTSFNKNLTSAITASSLLQALKSYAAKSNLKRSIIVGVIGYPNVGKSSIINALTNRHGNSSKACPVGNQAGVTTSMREVKIDNKLKILDSPGIVFPDEVVNSKKVSKVQQEAKLALLSALPPKQIIDPLPAVKMLLKKLSKDTEMADGLKEYYQLPPVPSTDLDEFSKHFLIHVARTRGRLGRHGIPNLESAAMAVLNDWRDGRIIGWTLPKASKATAESAEDLDAPKSSMRGEKEPPKVEQTTVVTEWAKEFDLDALFATIGN
>NS-GNL3_tr|W1QCE9|W1QCE9_OGAPD Nuclear GTP-binding protein NUG1 OS=Ogataea parapolymorpha (strain ATCC 26012 / BCRC 20466 / JCM 22074 / NRRL Y-7560 / DL-1) OX=871575 GN=HPODL_01486 PE=4 SV=1 671 54
MRVKKPTSKRTTTRMREGIKKKAAAQRRKERKHAKKDPTWKSRHKKDLGIPASFPYKDQIITHIETTKRIEQEEREKQKLLKKTETTHDEEMMSEDDEEQEDGGNHLAALLESAEKAAEEFSGQGDIEPMEEEELEVNEYEITLSDDEEYTSQQEKSRKQFDKIFKSVVEASDVVLYVLDARDPEGTRSRKVEEAVLQNSGKRLIFVVNKVDLIPDENLKSWLEYLKQSFPTIPLKASNTATNAQSFNRKLTQAASAATLLQALKSYSQKSNLKRAVVVGVIGYPNVGKSSVINALTSRHGGSSSVCPVGNQAGVTTSLREVKIDNKLKILDSPGIVFPDSKKKSKAQQEAELILLNAIPPRQITDPVPAVTLLLKRLAKNSQMAESFKNLYQLPPLPSHDLNEFTKQVLIHVARKQGRLGKFGVPNLHAAGLTILNDWRDGKIIGWTVPKPREEAKNISSVSSLSAPAKVEQTTIVKDWAKEFDLDTLFAEVGV
>NS-GNL3_tr|A0A1E3P6W1|A0A1E3P6W1_WICAA Uncharacterized protein OS=Wickerhamomyces anomalus (strain ATCC 58044 / CBS 1984 / NCYC 433 / NRRL Y-366-8) OX=683960 GN=WICANDRAFT_83042 PE=4 SV=1 670 55
MRIRKPTSKRGTTRMREGIKKKAAAHNRKQKKNAKKDPTWKSKQKKDPGIPASFPYKDKIVTEIEERKRIQAEEKLRRKAEKRAELEAAGENPDDIIEEDDDEEVDANPLAALLESAQQAAKEYEGEDSDDDEEIDEDESDLEVVDYEISEDEEEDSELDKSRKAYDKIFKKVVEAADVILYVLDARDPEGTRSKKVEQAVLQSQGKRLILILNKVDLIPTDVMNKWLDFLKSSFPTIPLRAAPGASNATSFNKALSQTASANNLLTALKSYAAKSNLKRSIIVGVIGYPNVGKSSIINSLTSRHGGSAKACPVGNQAGVTTSLREVKIDGKLKVLDSPGIVFPAESKKKSRVEQEAHLALLSALPPKNITDPFPAIVMLLKRLSKSPEMTENFKKLYELPPMPSSDVNEFAKQFLIHVARKKGRLGKGGVPNLNSAGLSVLNDWRDGKIIGWTLPKSSKESAKDTPKSTSGPQESVEQTTIVSQWSKEFDLDGLFSSLDNRNNDAMEE
>NS-GNL3_tr|G3AE78|G3AE78_SPAPN Uncharacterized protein OS=Spathaspora passalidarum (strain NRRL Y-27907 / 11-Y1) OX=619300 GN=SPAPADRAFT_132696 PE=4 SV=1 665 56
MRVKKPTSKRVSTRMREGIKKKAAAQQRKNRKMAKKDITWKSRHKKDPGIPASFPYKDKIITELEEGRRLERERKEQLKLQRQQEKEAALARGEIVDDDMEQDDDESEEGGLAALLESAQQAAKEYDGDDFEGEDDNMVDSDEDVEYDIEFDDDEDTGDLDKSRKAYDKIFKTVVEAADVILYVLDARDPESTRSRKVEQAVLQNPGKRLILVLNKVDLIPTNVLNQWLDFLKSSFPTVPIKAAPGATNSTSFNKNLTNSMTSDSLLKALKSYASKSNLKRSIIVGVIGYPNVGKSSIINALTNRHGGSAKACPVGNQAGVTTSMREVKIDNKLKILDSPGIVFPDEIINTKKLSKTQQMAKLALLSAIPPKQIIDPIPSIQMLLKKFSNNPEMADGLKNYYQLPPLPSGDFEEFTKHFLIHIARTKGRLGRGGVPNMESAAMSVLNDWRDGRIIGWTLPKASKTTAEEVDLDAPKSSLRGEKEPPKVEQTTIVQTWAKEFDLDGLLGDNFGLN
>NS-GNL3_tr|C5MCU6|C5MCU6_CANTT Uncharacterized protein OS=Candida tropicalis (strain ATCC MYA-3404 / T1) OX=294747 GN=CTRG_04047 PE=4 SV=1 663 57
MRVKKPTSKRTTTRMREGIKKKAAAKRRKDKKLSKKDVTWKSRKQKDPGIPASFPYKDKIITELEEGRRLEKERKEEMRLQRQQEKEEALARGEEVVSDDAMEDDDEENDGANGLAALLESAQQAAKEYDGEDGNGDDDNMADSDEDVEYEISDVEEDNDEEFGELEKSRKAYDKIFKTVVDEADVILYVLDARDPESTRSRKVEQAVLQNPGKRLILVLNKVDLIPTNALNQWLNFLKSSFPTVPVKAAPGATNSTSFNKNLTNSMTSESLLKALKSFAAKSNLKRSIIVGVIGYPNVGKSSIINALTNRHGNNSKACPVGNQAGVTTSLREVKIDNKLKILDSPGIVFPDEVVNSKKQSKSQQLAKLALLSAIPPKQIVDPIPAVTMLLKKFSKDNEMADGLKNYYQLPALPSNDLNEFVKHFLIHIARTKGRLGRGGVPNMESAAMSVLNDWRDGRIIGWTLPKASKSSATDTVDASDIDAPKSSLRGDKEPPKVEQTTVVTSWAKEFDLDGLLGDNFGLQ
>NS-GNL3_tr|C5DVU9|C5DVU9_ZYGRC ZYRO0D09592p OS=Zygosaccharomyces rouxii (strain ATCC 2623 / CBS 732 / NBRC 1130 / NCYC 568 / NRRL Y-229) OX=559307 GN=ZYRO0D09592g PE=4 SV=1 662 58
MALRKKTSKRTSTRLREGIKKKAAAHRRKERKLTKKDPTWKSKSKKDPGIPSSFPYKGKILEEIEHAKVKSLEEKEIAKQQKLEAKRRAMEAGEMDEDMNEDEDEEDQNGLAALVESAQHAAEEYEDANGEPDAMDEDDDNLDVINYNVDFYGDSEEGDSELDKSRKAYDKIFKAVVDASDVILYVLDARDPEGTRSRKVEEAVLQSQGKRLILLINKVDLIPPYVLEQWLNVLRSSFPTIPLKSAPGATTATSFNKKLSQSVTANALMESLKKYATNNNLKRSIVVGVIGYPNVGKSSVINALISRRNGSSKACPVGNEAGVTTSLREIKVDNRLKILDSPGICFPSETKKKSKTDQEAELALLNALPPKHIVDPYPAVLLLIKRLSKSPEMTEDFKKLYELPPIPAGDADTFTKHFLIHVSRKRGRLGKGGVPNMASAGLSVLNDWRDGKIKGWTLPKASKDAVTHSLNAGQQQPPEKVEQATMVSEWSKEFDLDGLFASLDSAIDAEKK
>NS-GNL3_tr|Q6BRF4|Q6BRF4_DEBHA DEHA2D16786p OS=Debaryomyces hansenii (strain ATCC 36239 / CBS 767 / JCM 1990 / NBRC 0083 / IGC 2968) OX=284592 GN=DEHA2D16786g PE=4 SV=2 661 59
MRVKKPTSKRSTTRMREGIKKKAAAQNRKNKKLSKKDVTWKSRNKKDPGIPASFPYKDRIITELEEGRKLDKARKDELKLQRQKEREEALAKGEVIDDVMEEDEEDDQEGGLAALLESAQQAAQDYDGVEEESDGMTDSDADVEYELSDPEDDEEDKSELDKSRKAYDKIFKTVVEASDVVLYVLDARDPEATRSRKVEQAVLQNPGKRLILVLNKVDLIPTNALDQWLNFLKSSFPTVPVKAASGANSNSFNKNLTSTMTANSLLQALKSYATKANLKRSIIVGVIGYPNVGKSSIINALTNRHSNNTKACPVGNQAGVTTSMREVKIDNKLKVLDSPGIVFPDELTNSKKSKSNQEAKLALLSAIPPKQISDPMGAVNMLLKKFSKDSEMADGLKKYYSLPPLPSSDLNEFSKQFLIHIARTKGRLGKGGVPNLEAAAMSVLNDWRDGRIIGWTLPKASKSTSDGIDVADVNIDGPKSSMRGEKEPPKIEQTTVVSTWAKEFDLDGLLGDNFGLST
>NS-GNL3_tr|Q75AB0|Q75AB0_ASHGO ADR008Wp OS=Ashbya gossypii (strain ATCC 10895 / CBS 109.51 / FGSC 9923 / NRRL Y-1056) OX=284811 GN=AGOS_ADR008W PE=4 SV=2 659 60
MRVRKRTSKRTSTRLREGIKKKAAAQHRKERKQAKKDVTWKSRAKKDPGIPASFPYKHKILEAMEEKKREDQEERERRRQERQEAKRLARERGEEVMDDEDSDEEMEEGNGLSALVESAQLAAKEYDGAVGGDAEEDVEVQDLDVDFYADAGEAESELEKSRKAYDKIFKTVVDAADVVLYVLDARDPEGTRSRKVEEAVLQAQGKRLLLIINKVDLVPPHVLEQWMTFLKSSFPTIPFRAAPGATNAASFNKKLTLSATASGLLECLKTYAHQSNLKRSIVVGVIGYPNVGKSSIINALTSRRGGSFKACPVGNMPGVTTSLREVKIDNKLKILDSPGICFPSESTKKTKSEQEAELALLNALPPKYIIDPYPAVLKLIKRLSQNEEMTASFKKFYELPAIPAPDAESFTKQFLIHVARKRGRLSKGGIPNLTSAGVSVLNDWRDGKIMGWVLPNSSKAASAKATQPGASSETGPAGVRSSTEQTTIVEEWSKEFDLDSLFASLDNAIQTAN
>NS-GNL3_tr|G8JU13|G8JU13_ERECY Uncharacterized protein OS=Eremothecium cymbalariae (strain CBS 270.75 / DBVPG 7215 / KCTC 17166 / NRRL Y-17582) OX=931890 GN=Ecym_4476 PE=4 SV=1 658 61
MRVRKKTSKRVSTRMREGIKKKAAAQNRKDRKLAKKDVTWKSRVQKDPGIPSNFPYKNKILETIEQKKRLDMEERERKRAERIEAKRCSVEERAEMSDGEGMEDAEDGATGLEALMESAQRAAKEYDGSDDMDLREEDLSVTEYDVNFYEDSEEGESELEKSRKAYDKVFKYVVDASDVVLYVLDARDPEGTRSRKVEHAVLQSQGKRLILVLNKIDLVPPTVLEQWLTFLKSSFPTVPFRASPGATNASSFNKKLTQAATASGLLDSLKIYANNSNLKRSIVVGVIGYPNVGKSSVINALTSRKGGSSKACPVGNQAGVTTSLREVKIDNKLKILDSPGICFPGESSKKGKTEQEAELALLNALPHKYNIDPYPAVLKLIKRLSQSDEMTSSFKAFYEIPPIAASDPDQFTKQFLIHVARKRGRLSKGGIPNLSSAGMSVLNDWRDGKILGWVLPNSSKASATEVDKQKETLGTGATHAPKKVEQTTIVQQWSKEFDLDGLFTSLDKAVQASNEDALMKE
>NS-GNL3_tr|C4XYM8|C4XYM8_CLAL4 Uncharacterized protein OS=Clavispora lusitaniae (strain ATCC 42720) OX=306902 GN=CLUG_01051 PE=4 SV=1 657 62
MRVKKPTSKRSTTRMKEGIKKKAAAQNRKNRKLAKKDVTWKSRHKKDPGIPASFPYKDKIISELEEERRLEKERKEALRLQKQQEREAALARGETIDEMIEDAEEEDANEGGLGALLESAQQAAREFDGEIDGDEMEEDSDDDVEYDISDVEVDRADLDKSRKAYDKIFKTVVDAADVILYVLDARDPESTRSKKVEQAVLQSGNKRLILVLNKVDLVPTPVLTKWLDFLKSSFPTIPIKASPGAVGSSTYNKNLSNAMTSNTLLQALKSYATKSNLKRSIVVGVIGYPNVGKSSIINALTNRHGQSKACPVGNLAGVTTSMREVKVDNKLKILDSPGIVFPEEVSSKKNVSEAKLALLSAISPKNIKDPVSVVKHLLKRLSKDDTMADALKQYYSVPPLPSSDLEDFTKQFLIHVARARGRLSRGGVPNIESAALNVLNDWRDGRITGWVLPNSSKAQAVEVDLDAPKSAARGEKEPPKVENTTIVTQWAEEFDLGGLLGENFGL
>NS-GNL3_tr|A5E474|A5E474_LODEL Nuclear GTP-binding protein NUG1 OS=Lodderomyces elongisporus (strain ATCC 11503 / CBS 2605 / JCM 1781 / NBRC 1676 / NRRL YB-4239) OX=379508 GN=LELG_04413 PE=4 SV=1 656 63
MRVKKPTSKRVTTRMREGIKKKAAAKRRKDKKLSKKDITWKSKHRKDPGIPASFPYKDQIITELEENRRAEKEKREELKLKRQMEKETGLMSAELGDEEMDVESDTESDDGANGLGALLESAKQAAKEYEGGSFDDNDDDDNKMVDDDDNDEADVEYSISDVDDGDEEDRGALDKSRKSYDKIFKTVVDASDVVLYVLDARDPESTRSRKVEQAVLQNPGKRLILLLNKVDLIPTESLNQWLAFLKSSFPTIPIKAAPGATNAASFNKSLSFALTADVLMKALKAYANKSNLKRSIVVGVIGYPNVGKSSIINALTKRHNNHSKACPVGNQAGVTTSMREVKIDNKLKILDSPGIVFPDEIMNTKKQTKLQQNAKLALLSAIPPKQITDPTGAVQLLLKKFSQNTEMADGLKKYYDLPPLPSSDLNEFLKHFLIHIARTKGRLGKGGVPNLEAAALSVLNDWRDGRLIGWTLPNASKQKATIVDPEAPKSSLRGEKEPPKVELTTIVSAWAKEFDLDGLLGEDFQN
>NS-GNL3_tr|Q6CQW9|Q6CQW9_KLULA KLLA0D13618p OS=Kluyveromyces lactis (strain ATCC 8585 / CBS 2359 / DSM 70799 / NBRC 1267 / NRRL Y-1140 / WM37) OX=284590 GN=KLLA0_D13618g PE=4 SV=1 655 64
MVRVRKRTSKRTSTRMKEGIKKKAAAQHRKERKLAKKDVTWKSNKSKDPGIPANFPYKNRIIEEIEAKRRTDLEEKERRKQERLEAKRRTRELGEDVGDDDESMDEDENDGNNGLSALLESAQQAAKEYNGEGIDDTMNGEQEDLEVAEYDVDFYADADDDDSELEKSRKAYDKIFKTVVDASDVILYVLDARDPEGTRSRRVEQAVLQSQGKRLILILNKIDLVPPYVLQQWLTFLKSSFPTIPLRAAPGATNSTSFNRTLTQATTASSLLEALKTYSNNSNLKRSIVVGVIGYPNVGKSSVINALTSRRGGSSKACPVGNQAGVTTSMREVKVDNKLKILDSPGICFPSENKKMSRVEQEAELALLNALPPKFIIDPYPAVLKLVKRLSKSEEMTESFKKLYELPPIPAADADSFTKQFLIHIARKRGRLGKGGVPNLASAGISVLNDWRDGKILGWVLPNASKESAAEHAATSGEANQPTLGTGAVAAPAKVEQTTIVQEWSKEFDLDGLFASLDNAIEAEQDNLGN
>NS-GNL3_tr|A5DBH3|A5DBH3_PICGU Uncharacterized protein OS=Meyerozyma guilliermondii (strain ATCC 6260 / CBS 566 / DSM 6381 / JCM 1539 / NBRC 10279 / NRRL Y-324) OX=294746 GN=PGUG_00628 PE=4 SV=2 654 65
MRVKKPTSKRVTTRMREGIKKKAAAQHRKNRKEAKKDVTWKSRKPKDPGIPASFPYKDRIISELEESRRADKEKKEQQRLQKQLEREEALARGEEVMEDNDEDDIDDGNGLGALLESAQKAAKEYDGEPEETSDMEVSDEDVEYNISEPEIDEDAKTEWEQSRKLYDKIFKNVVEASDVVLYVLDARDPEATRSRKVEQAVLQNPGKRLILVLNKVDLIPAPVLKQWLNVLKSSFPTVPVKASMGSTNSTSHNKELTNSITAKNLLQALKSYAAKSNLKRSIVVGVIGYPNVGKSSIINALTNRHGNNAKACPVGNLAGVTTSMREVKVDNKLKILDSPGIVFPDEWSSAKKSRSSTEAKLALLSAIPPKQITDPSSAVKLLLKKFSQDPQMADGMKEYYQLPPLPSSDLEEFAKHLLIHVARTRGRLGRGGVPNLESAALAILNDWRDGRLIGWTIPKASKATDTPAPDAPKSSLRGEVEPPKVAQTTVVSSWAKEFDLDGLLGDNFGLDNTE
>NS-GNL3_tr|Q6FRC3|Q6FRC3_CANGA Uncharacterized protein OS=Candida glabrata (strain ATCC 2001 / CBS 138 / JCM 3761 / NBRC 0622 / NRRL Y-65) OX=284593 GN=CAGL0H09724g PE=4 SV=1 653 66
MRVRKKTSKRTSTRMREGIKKKATAQRRKEKKMAKKDITWKSRSKKDPGIPASFPYKAQILEEIEAKKMREMEERELAKQQRLEAKRAAMEAGVTEEMMDDDEDDSNGLSALVESAQAAAEEYDGHPYSEELQSQPVDVIDYDIDFYTDADNDNDSELEKSRKAYDKIFKTVVDASDVILYVLDARDPEGSRSRRVEQAVLQSQGKRLLLILNKIDLVPPHVLEQWMNVLKSSFPTIPLRAAPGATNKSTFNKKLTQSATANALMDALKTYANNSKLKRSIVVGVIGYPNVGKSSVINSLLSHRGGTSKACPVGNQAGVTTSLREVKVDNKLKILDSPGICFPGENRSMSKVEQEAELALLNALPPKYEIDPYPAILKLVKRIAGSDEMTENFKKFYELPPIPSGDPETFTKHFLIHVARKRGRLGKGGVPNLSSAGISVLNDWRDGKILGWVLPKASKNNTIEPSVQESTISSGAQPAPAKSEQTTIVSDWSKEFDLDGLFSTLDNAIQDSKDQAMQD
>NS-GNL3_tr|A3GH80|A3GH80_PICST Uncharacterized protein OS=Scheffersomyces stipitis (strain ATCC 58785 / CBS 6054 / NBRC 10063 / NRRL Y-11545) OX=322104 GN=PICST_28889 PE=4 SV=1 652 67
MRVKKPTSKRVSTRMREGIKKKAAAQQRKNRKHAKKDVTWKSRNKKDPGIPASFPYKDKIISELEDNRRIEKEKREALKLQRQMEREAALARGEIVDDDEMDQDEDEGEEGGLAALLESAQSAAKAYDGEDDVEDDNGMDEDDDEEYEIEIEQDEDDEDNSEVEKSRKAFDKIFKTVVEASDVILYVLDARDPEATRSKKVEQAVLQNPGKRLILVLNKVDLIPTEALNQWLNFLKSSFPTVPVKASPGASNSTTFNKNLTSTMTANSLLQALKSYAAKSNLKRSIVVGVIGYPNVGKSSIINALTNRHGNNSKACPVGNQAGVTTSMRQVKIDNKLKILDSPGIVFPDEVANSKKLSKSQQEAKLALLSAIPPKQIIDPVPAIQMLLKKLSKDNEMAEGLKNYYQLPALPSADLNEFTKQFLIHVARSRGRLGKGGIPNLESAGMAVLNDWRDGRIIGWTLPKASKSASEAADAANIDGPKSSLRGEKEPPKVEQTTVVTAWAKEFDLDGLLGDNFGLQN
>NS-GNL3_tr|A0A0H5C6S1|A0A0H5C6S1_CYBJA NUG1 protein OS=Cyberlindnera jadinii OX=4903 GN=NUG1 PE=4 SV=1 651 68
MRLKKPVSKRGTTRMREGIKKKAAAHRKKQNKLAKKDPTWKSKHKKDPGIPSSFPYKDRIVNEIEETKRQHAEERERLRELKRQERLASGENVGDAMEEDDDENDNGDSNGLAALLESAQQAAKEYEGEDSDEDSEDEEDLEVVDYEISDDSDDDSELDKSRKAYDKIFKTVVEASDVVLYVLDARDPEGTRSRKVEQAVLQSQGKRLILILNKIDLIPPEVLKKWMDFLKSSFPTIPVKASGGATNSTSFNKNMTQAVTTSSLLTALKSYAAKSNFKRSIIVGVIGYPNVGKSSIINALTSRHGGSSKACPVGNQAGVTTSLREVKIDGKLKVLDSPGIVFPSEKKKSKVDQEAQLALLNALPPKQITDPVPAILLLLKRIAKSPEMTESFKKFYELPPIPDSDLNEFCKNFLIHVARKRGRLSKGGIPNLHSAGVSVLNDWRDGKINGWVLPKSSKESAASASEHHAIKGTGSGSAPSVEQTTIVNEWAKEFDLDGLFATLDNQKDEAMVE
>NS-GNL3_tr|W0TBL2|W0TBL2_KLUMD Nuclear GTP-binding protein NUG1 OS=Kluyveromyces marxianus (strain DMKU3-1042 / BCC 29191 / NBRC 104275) OX=1003335 GN=NUG1 PE=4 SV=1 650 69
MRVRKKQSKRTSTRMREGIKKKAAAQHRKERKQAKKDITWKSNKTKDPGIPANFPYKNKILEELEEKRRRDLEEKQRKRQERLEAKRRAKELGEEYMGDEDSMDEDDLDDGNNGLSALLESAQQAAQEFNGETSNAQQQQEEDIEVQEYDVDFYEDASENDSELEKSRKAYDKIFKTVVDASDVILYVLDARDPEGTRSRKVEQAVLQAQGKRLILILNKIDLVPTYVLQQWLTYLKSSFPTIPLRAAPGATNATSFNKTLTQAATASSLLEALKTYSNNSNLKRSIVVGVIGYPNVGKSSVINALTSRRGGSNKACPVGNQAGVTTSLREVKVDNKLKILDSPGICFPSESKKMSRVEQEAELALLNALPPKYIIDPYPAVLKLVKRLSKSEEMTENFKKLYELPPIPAADADSFTKQFLIHIARKRGRLGRGGVPNLASAGISVLNDWRDGKIMGWVLPNSSKFTAEAAAAAASGATPTLGTGATAAPAKVEQTAIVQEWSKEFDLDGLFQSLDNAIQAEQNQSADA
>NS-GNL3_tr|J7SB33|J7SB33_KAZNA Uncharacterized protein OS=Kazachstania naganishii (strain ATCC MYA-139 / BCRC 22969 / CBS 8797 / CCRC 22969 / KCTC 17520 / NBRC 10181 / NCYC 3082) OX=1071383 GN=KNAG0L00800 PE=4 SV=1 649 70
MRVRKRTSKRTSTRMREGIKKKATAQRKKERKQSKTDPTWRSKNKKDPGIPASFPYKAKILEEIEAKRLQDLEMKKLQKQKKIQAREEAVRLGQTVPAQEDLEEEVDGMAALVESAQQAAAEYQGGKKGSNTDGNRSQDLDVVDYDIDFDLEEDEEGASELEKSRKAYDKIFKTVVDASDVILYVLDARDPEGTRSRKVEQAVLQSQGKRLILILNKVDLIPPSVLEQWMNVLKSSFPTIPLRAAPGATNSSSFNKKLTQSATAEALLEALKTYANNKKVKGSIVVGVIGYPNVGKSSVINAITSRRGNNSKVCPVGNQAGVTTALREIKIDSKLKILDSPGICFPSEGKSKSKTEQEAELALLSALPPKYIVDPYPSVLLLIKRLSKSDEMTDSFKRFYEVPPIPANDADTFTKHFLIHVARKRGRLGKGGIANLASAGQSVLNDWRDGKFLGWVLPNASKKSAEELGKQQESSIGSGASHAPEKVEQTTIVSEWSKEFDLDALFSNLDNTIKESRSEDAMEE
>NS-GNL3_tr|I2H4C2|I2H4C2_TETBL Uncharacterized protein OS=Tetrapisispora blattae (strain ATCC 34711 / CBS 6284 / DSM 70876 / NBRC 10599 / NRRL Y-10934 / UCD 77-7) OX=1071380 GN=TBLA0E01670 PE=4 SV=1 646 71
MRVRKRTSKRTSTRMKEGIKKKAAAQHRKERKLAKKDITWRSRSKKDPGIPSNFPYKTEILEAIEAKKMNDLHEKELAKQKRLEAKQQAIANGMDQDTMMDDDEEDDGQNGLAALVESAQQAAENYNEANNAQSQQNVDVTEYNIDFYSDSNEDASELEKSRKAYDKIFKTVVDASDVILYILDARDPEGTRSRKVEEAVLQSQGKRLILIVNKVDLVPPYVLEQWLNVLKSSFPTIPLRAAPGATNSSSFNKKLTQTATASALLDALKTYSNNSNLKRSIVVGVIGYPNVGKSSVINALTSCRGGSSRVCPVGNQAGVTTSLREVKIDSKLKILDSPGICFPSESTSKSKTQQEAELALLNAIPPKYIIDPYPSILMLVKRIANSDEMTNSFKTLYDLPPIPANDPETFTKHFLIHVARKRGRLGKGGVPNLASAGMSVLNDWRDGKILGWVLPKASRDTDEKTEDKKLTASSNAKTPAKTEQSVIVSTWSKEFDLDGLFSSLDNAISAQKEEDAEMQ
>NS-GNL3_tr|G8ZZX8|G8ZZX8_TORDC Uncharacterized protein OS=Torulaspora delbrueckii (strain ATCC 10662 / CBS 1146 / NBRC 0425 / NCYC 2629 / NRRL Y-866) OX=1076872 GN=TDEL0H03130 PE=4 SV=1 645 72
MGTRKRTSKRGSTRMREGIKKKAAAHRRKERKNAKKDPTWKSRVKKDPGIPANFPYKARILEEIEMSKQQALEEKELLKQQKLEAKRLAMEQGEDVMDEEMEDDGNGLAALVESAQNAAAEYEGADVENGEDFQEVVEHDIDFYSGSGEDDSELEKSRKAYDKIFKTVVDASDVILYVLDARDPEGTRSRQVEEAVLQSQGKRLTLILNKVDLVPPHVLEQWLNVLKSSFPTIPLRSAPGATTSTSFNKKLTQTVTASALLEALKTYSNNSNLKRSIVVGVIGYPNVGKSSVINSLLSHRGGHSKACPVGNQAGVTTSLREIKVDNKLKILDSPGICFPSESKRRTKAEQEAELALLNALPPKYIIDPYPSILMLVKRLAKSDEMVESFKRLYELPSIPADDPDTFTKHFLIHVARKRGRLGKGGVPNLASAGLSVLNDWRDGKIMGWVLPKASKDAGTAPQTLSTGVTQEPAKSEGTSIVSQWSKEFDLDGLFATLDNAITAEKEQNQTM
>NS-GNL3_tr|H2B216|H2B216_KAZAF Uncharacterized protein OS=Kazachstania africana (strain ATCC 22294 / BCRC 22015 / CBS 2517 / CECT 1963 / NBRC 1671 / NRRL Y-8276) OX=1071382 GN=KAFR0L00590 PE=4 SV=1 644 73
MRVRKRTSKRTSTRMREGIKKKATAQRRKERKHAKTDPTWKSRHKKDPGIPSSFPYKAKILEEIEAKKQKDLEMKELAKQQRLQARQEALKAGDDIMEEDEFADDGQDGLAALVASAQQAAAEYEGVPNQAVDTQIDENDIVDYDINFYDEESTDSELEKSRKAYDKIFKTVVDASDVVLYVLDARDPEGTRSRKVEEAVLQSQGKRLILILNKVDLVPPYVLEQWLNVLKSSFPTIPLRASPGATTGTSFNKKLTQSVTASALLEALKTYSNNSNLKRSIVVGVIGYPNVGKSSVINAIVSRRGGQSKVCPVGNQAGVTTSLREVKIDNKLKILDSPGICFPTENKKKTKTEQEAELALLNALPPKYIVDPYPSVLMLIKRLSKSDEMTDSFKKFYELPPIPSNDADTFTKHFLIHVARKRGRLGKGGVPNLASAGISVLNDWRDGKFLGWVLPNASKYATNEISGTPIEKGNAAASPKTVEETTIVSSWSKEFDLDSLFGTLDSAIHSAAENDVQMN
>NS-GNL3_tr|G0W594|G0W594_NAUDC Uncharacterized protein OS=Naumovozyma dairenensis (strain ATCC 10597 / BCRC 20456 / CBS 421 / NBRC 0211 / NRRL Y-12639) OX=1071378 GN=NDAI0A08290 PE=4 SV=1 643 74
MRVRKRTSKRTSTRMREGIKKKANAQHRKERKKAKTDPTWKSRGKKDPGIPANFPYKAKILEEIEAKKLKDLEEKQLQKQQRLLAKQEALRLAQMNGQMVDESALPDDDENGLAALVESAQHAAQEYNNNQGSGNNNSVSTQDDLEVVDYDIDFYGSNDDDDEGESELEKSRKAYDKIFKSVIDASDVILYVLDARDPEGTRSRKVEQAVLQSQGKRLILILNKVDLVPPYVLEQWLNVLKSSFPTIPLRASPGATNGTSFNKKLTQTVTASALLEALKTYSHNSNLKRSIVVGVIGYPNVGKSSVINAITARRGSHTKACPVGNQAGVTTSLREVKVDNKLKILDSPGICFPSETSTKKSKVEHEAELTLLNALPSKYIVDPYPAVLMLVKRLSQNDEMTESFKKLYDLPPIPANDADTFTKHFLIHIARKRGRLGKGGIPNLASAGLSVLNDWRDGKILGWVLPNASKTSSTELQEAQQQTIGTGISQAPAKEQEQTSIVSEWSKEFDLDGLFSSLDNVISSQNADTEMDA
>NS-GNL3_tr|G0VJR2|G0VJR2_NAUCC Uncharacterized protein OS=Naumovozyma castellii (strain ATCC 76901 / CBS 4309 / NBRC 1992 / NRRL Y-12630) OX=1064592 GN=NCAS0I00750 PE=4 SV=1 642 75
MVRVRKRTSKRTSTRMREGIRKKSFALHRKERKNAKTDPTWKSRGKKDPGIPSNFPYKAQILEEIEARKLKDLEERELLKEQRRLARQEAKRLGQDNMVQDAGLPDDDENGLAALVESAQHAAAEYENGSRPKKGLQQDAQDLEVVDYDIDFYSDSEENESELEKSRKAYDKIFKSVVDASDVILYVLDARDPEGTRSRKVEQAVLQSQGKRLILILNKVDLVPPFVLEQWLNVLKSSFPTIPIRASPGATNGTSFNKKLTQAVTANALLEALKTYSNNSNLKRSIVVGVIGYPNVGKSSVINAITSRRGGHSKACPVGNQAGVTTSLREVKIDNKLKILDSPGICFPSEHKKKSKTEHEAELALLNALPSKYIVDPYPAVLMLVKRLAKNDEMTESFKKFYELPPIPANDADTFTKHFLIHVARKRGRLSKGGIPNLTSAGLSVLNDWRDGKILGWVLPNASKEGSGQETNNASTINTGITQAPDKQKEQTTIVSEWSKEFDLDGLFSSLDNVIAASKDDEVDME
>NS-GNL3_sp|P40010|NUG1_YEAST Nuclear GTP-binding protein NUG1 OS=Saccharomyces cerevisiae (strain ATCC 204508 / S288c) OX=559292 GN=NUG1 PE=1 SV=1 556 76
MRVRKRQSRRTSTKLKEGIKKKASAHRKKEKKMAKKDVTWRSRSKKDPGIPSNFPYKAKILEEIEAKKMKDLEERELAKQQRLEARKAAKEQGVDAMDEDMIEDDENGLAALVESAQQAAAEYEGTPSNDADVRDDELDVIDYNIDFYGEDVEGESELEKSRKAYDKIFKSVIDASDVILYVLDARDPESTRSRKVEEAVLQSQGKRLILILNKVDLIPPHVLEQWLNYLKSSFPTIPLRASSGAVNGTSFNRKLSQTTTASALLESLKTYSNNSNLKRSIVVGVIGYPNVGKSSVINALLARRGGQSKACPVGNEAGVTTSLREIKIDNKLKILDSPGICFPSENKKRSKVEHEAELALLNALPAKHIVDPYPAVLMLVKRLAKSDEMTESFKKLYEIPPIPANDADTFTKHFLIHVARKRGRLGKGGIPNLASAGLSVLNDWRDGKILGWVLPNTSAAASQQDKQNLSTINTGTKQAPIAANESTIVSEWSKEFDLDGLFSSLDKAIDASKDQDTMME
>GNL3l_tr|A0A3L7H3G7|A0A3L7H3G7_CRIGR GNL3L OS=Cricetulus griseus OX=10029 GN=CgPICR_020208 PE=4 SV=1 978 77
MRENKKPGKGSKGCKKPARQNGKKVASRPSSAPQFVHGNDHASREAELKKKRVEEMREKQQVAREQERQRHRTIESYCQDVLKRQEEFEHKEEVLQELNMFPQLDDEATRKAYYKEFRKVVEYSDVILEVLDARDPLGCRCFQMEETVLRAEGNKKLVLVLNKIDLVPKEIVEKWLDYLRNELPTVAFKASTQHQVKNLTRCKVPVDQASENLLKSKACFGAENLMRVLGNYCRLGEVRTHIRVGVVGLPNVGKSSLINSLKRSRACSVGAVPGVTKFMQEVYLDKFIRLLDAPGIVPGPNSEVGTILRNCVHVQKLADPVTPVETILQRCNLEEISNYYGVSGFQTTEHFLTAVAHRLGKKKKGGVYSREQAAKAVLADWVSGKISFYIPPPPTHTLPTHLSAEIVKEMTEVFDIEDTEQANEDTMECLAVGESDELLGDMDPQEMDAKWLHSPLVKIADAIENKTTVYKIGNLTGYCTNPNRQQMGWAKRNVDHHCPQNNRTVDGSSVDRRPMLQRILETDPLQQGQALASALKNKKKLQKRSDKLANKLSDSMMSMLDLSGNCDDTAGD
>GNL3l_tr|A0A1A7X279|A0A1A7X279_9TELE Guanine nucleotide binding protein-like 3 (Nucleolar)-like OS=Iconisemion striatum OX=60296 GN=GNL3L PE=4 SV=1 953 78
MSKAKQKRAKRVGFLGKRKTKDGQKTDASGRTNRTQQSAVRHVKHSRKPEDVRKQRLQDLQEKQKLSREREMMKRRNLESFQNDILQRQREFECRETEMQMLEKHVNFENENSRKAYYREFKKVVESSDVILEVLDARDPLGCRCPQVEQAIIQSGTNKKIVLVLNKIDLVSKEIVEKWIKFLRNEFPTVAFKASTQQQNKNLKCSNVPVTQAPSELLSSSACIGAECLMKLLGNYCRNMDIKTAITVGVVGFPNVGKSSLINSLKRARACSVGATPGVTKCLQKVHLDKHIKLLDCPGIVMATSTSDAAMILRNCVKIEQLVDPLLPVEAILQRCNKAQIMEHYGVPDFQTALEFLLLLARRQGKLRKGGLPDTDKAAKSVLMDWTGGRISYFTHPPETHTLPMHVSAEIVSEMGKAFDWDELEKGNQEVLAESSCPDVPMGFCMEPSGMTQGGQDEINAELGMEGCSEARSTFQDEVESMADVQDGVFGPMTVEIIAQKRTDAPVKEAAPKVPNLKDILHVDPLQQGQALLAASKKRKKLQKRADKIATKLSDTLTSAMDF
>GNL3l_tr|A0A1U7SHN8|A0A1U7SHN8_ALLSI guanine nucleotide-binding protein-like 3-like protein isoform X2 OS=Alligator sinensis OX=38654 GN=GNL3L PE=4 SV=2 951 79
MSGKKCLPSKPRPHSDRESSPELMCHRKVTWVVAELQGARGQQGLTWSDKDCTQLRQHRTSNTTMTWPKRRTARTRLTAAKKKDTKAHGKKDPGVPQFSCFKEQTKREAELRRNRAEEVWERQRQAREQETQRHRSLEALQNDALRRQRNFEHQEVRQLTLEGPEYTEKDASLKAYYREFRKVVEAADVILEVLDARDPLGCRCSLVEETVLQAGAMKRLVLVLNKIDLVPREVVAKWLQYLRNEFPTVAFKACTQQQSRNLQSWVPVAKASVELLASGGCVGADCLLHMLGGYSRSQGLAATITVGVVGFPNVGKSSLINSLKRGRACSVGATPGVTKCLQMVQLDKHVRLLDCPGLVLAGAGTGSVLRHCLPLERLQDPVTPVMAILRRCAKEQIMEHYGVPTYHDTMEFLAHLARRQGKLRKGGLPDHEKAARAVLNDWTSGKISYFTHPPETHMLPTHISAEIVTEMGKAFDFEALEQGNEEALATLPLAPGGIGLAPETTMEMEKEEEGEPECMEEYQELKLCPMTVELQAKVKARVTAASPRPHGPSLPDIAALDPLFQGQGLCAASRRRKQQQKRAEKIATRLSTTLTAAMDF
>GNL3l_tr|A0A1U7SK99|A0A1U7SK99_ALLSI guanine nucleotide-binding protein-like 3-like protein isoform X3 OS=Alligator sinensis OX=38654 GN=GNL3L PE=4 SV=2 950 80
MSGKKCLPSKPRPHSDRESSPELMCHRKVTWVVAELQGARQGLTWSDKDCTQLRQHRTSNTTMTWPKRRTARTRLTAAKKKDTKAHGKKDPGVPQFSCFKEQTKREAELRRNRAEEVWERQRQAREQETQRHRSLEALQNDALRRQRNFEHQEVRQLTLEGPEYTEKDASLKAYYREFRKVVEAADVILEVLDARDPLGCRCSLVEETVLQAGAMKRLVLVLNKIDLVPREVVAKWLQYLRNEFPTVAFKACTQQQSRNLQQSWVPVAKASVELLASGGCVGADCLLHMLGGYSRSQGLAATITVGVVGFPNVGKSSLINSLKRGRACSVGATPGVTKCLQMVQLDKHVRLLDCPGLVLAGAGTGSVLRHCLPLERLQDPVTPVMAILRRCAKEQIMEHYGVPTYHDTMEFLAHLARRQGKLRKGGLPDHEKAARAVLNDWTSGKISYFTHPPETHMLPTHISAEIVTEMGKAFDFEALEQGNEEALATLPLAPGGIGLAPETTMEMEKEEEGEPECMEEYQELKLCPMTVELQAKVKARVTAASPRPHGPSLPDIAALDPLFQGQGLCAASRRRKQQQKRAEKIATRLSTTLTAAMDF
>GNL3l_tr|A0A2U3ZMD2|A0A2U3ZMD2_ODORO guanine nucleotide-binding protein-like 3-like protein isoform X3 OS=Odobenus rosmarus divergens OX=9708 GN=GNL3L PE=4 SV=1 948 81
MSCNARRNLSIRKAYYKEFRKVVEYSDVILEVLDARDPLGCRCFQMEEAVLQAEGNKKLVLVLNKIDLVPKEVVEKWLDYLRNELPTVAFKASTQHQVKNLNRCTVPVDQASESLLKSKACFGAENLMRVLGNYCRLGEVRTHIRVGVVGLPNVGKSSLINSLKRSRACSVGAVPGVTKFMQEVYLDKFIRLLDAPGIVPGPNSEVGTILRNCIHVQKLADPVTPVETILQRCNLEEISNYYGISGFQTTEHFLTAVAHRLGKKKKGGIYSQEQAAKAVLADWVSGKISFYTLPPATHTLPAHLSAEIIKEMTEVFDIEDTEQANEDTMECLATGEADELLGDMDPLEMEIKWLHSPMMKIADAMENKTTVYKIGDLTGYCTNPNRHQMGWAKRNVDHRPRNNSMVDVCPVDRRPVLQRIMETDPLQQGQALASALKNKKKMQKRTDKLASKLSDSMMSVLDLSGNADDSAGD
>GNL3l_tr|A0A1U7S6D2|A0A1U7S6D2_ALLSI guanine nucleotide-binding protein-like 3-like protein isoform X1 OS=Alligator sinensis OX=38654 GN=GNL3L PE=4 SV=2 947 82
MSGKKCLPSKPRPHSDRESSPELMCHRKVTWVVAELQGARGQQGLTWSDKDCTQLRQHRTSNTTMTWPKRRTARTRLTAAKKKDTKAHGKKDPGVPQFSCFKEQTKREAELRRNRAEEVWERQRQAREQETQRHRSLEALQNDALRRQRNFEHQEVRQLTLEGPEYTEKDASLKAYYREFRKVVEAADVILEVLDARDPLGCRCSLVEETVLQAGAMKRLVLVLNKIDLVPREVVAKWLQYLRNEFPTVAFKACTQQQSRNLQQSWVPVAKASVELLASGGCVGADCLLHMLGGYSRSQGLAATITVGVVGFPNVGKSSLINSLKRGRACSVGATPGVTKCLQMVQLDKHVRLLDCPGLVLAGAGTGSVLRHCLPLERLQDPVTPVMAILRRCAKEQIMEHYGVPTYHDTMEFLAHLARRQGKLRKGGLPDHEKAARAVLNDWTSGKISYFTHPPETHMLPTHISAEIVTEMGKAFDFEALEQGNEEALATLPLAPGGIGLAPETTMEMEKEEEGEPECMEEYQELKLCPMTVELQAKVKARVTAASPRPHGPSLPDIAALDPLFQGQGLCAASRRRKQQQKRAEKIATRLSTTLTAAMDF
>GNL3l_tr|H2U8Y5|H2U8Y5_TAKRU Guanine nucleotide binding protein-like 3 (nucleolar)-like OS=Takifugu rubripes OX=31033 GN=gnl3l PE=4 SV=2 941 83
MSKAKQKRAKRLGFFGKFKNADERKGEASGRAKNSEHSSVQHVKRNPEETRKQRLQHLQEQQKLSRERELMKRRNLQNFQNDILQRQREFEQREADMQSLEKHVNFENENSRKAYYREFKKVIEASDVILEVLDARDPLGCRCPQVEQAVIQSGANKKIVLVLNKIDLVSKDIVEKWIRYLRNEFPTVAFKASTQQQTKNLKRSNVPVTQATAELLSSSACVGADCLMKHLGNYCRNQDIKTTITVGVVGFPNVGKSSLINSLKRARACNVGATPGVTKCLQQVHLDKHIKLLDCPGIVMATSTTDAAMILRNCVKIEQLVDPLPPVEAILRRCNKMQIMEHYNVPDFHTALEFLSLLARRQGKLRKGGLPDTDKAAKCVLMDWTGGRIGYFTHPPETHTLPTHISAEIITEMGKAFDWDELEKGNQEVLAESSCPDIQMGFCMETTGMTESDEHAALGMAGASLEDPEVKDETESMDDERDPEFGPMTVEIKSHKSKTDLPASDAAARAPRLRDIVDVDPLQQGQALLAANKNRKKQQKRADKIATKLSDTFASAMDF
>GNL3l_tr|A0A2J8RNR3|A0A2J8RNR3_PONAB GNL3L isoform 1 OS=Pongo abelii OX=9601 GN=CR201_G0049557 PE=4 SV=1 939 84
MMKLRHKNKKPGEGSKGHKKISWPYPQPAKQNGKKATSKVPSAPHFVYPNDHANREGELKKKRVEEMMEKQQAAREQERQKRRTIESYCQDVLRRQEEFEHKEEVLQELNMFPQLDDEATRKAYYKEFRKVVEYSDVILEVLDARDPLGCRCFQMEEAVLRAQGNKKLVLVLNKIDLVPKEVVEKWLDYLRNELPTVAFKASTQHQVKNLNRCSVPVDQASESLLKSKACFGAENLMRVLGNYCRLGEVRTHIRVGVVGLPNVGKSSLINSLKRSRACGVGAVPGITKFMQEVYLDKFIRLLDAPGIVPGPNSEVGTILRNCVHVQKLADPVTPVETILQRCNLEEISNYYGVSGFQTTEHFLTAVAHRLGKKKKGGLYSQEQAAKAVLADWVSGKISFYIPPPATHTLPTHLSAEIVKEMTEVFDIEDIEQANEDTMECLATGESDELLGDTDRLEMEIKLLHSPMTKIADAIENKTTVYKIGDLTGYCTNPNHHQMGWAKRNVDHRPKSNNMVDVCSVDRRPVLQRIMETDPLQQGQALASALKNKKKMQKRADKIASKLSDSMMSALDLSGNADDGVGD
>GNL3l_tr|A0A212BZU4|A0A212BZU4_CEREH GNL3L OS=Cervus elaphus hippelaphus OX=46360 GN=Celaphus_00009968 PE=4 SV=1 927 85
MMAFFFFLENKKPGKGSKGCKKVSWYRSQPAKQNGKKAATKVASSPQFVHSNDHASREAELKKKRVEEMRGKQQAAREQERHRRRTIESYCQDVLRRQEEFERKEDVLQELNMFPQLDDEATRKAYYKEFRKVVEYSDVILEVLDSRDPLGCRCFQMEETVLQAEGNKKLVLVLNKIDLVPKEVVEKWLEYLRNELPTVAFKASTQHQVKNLNRCSVPVDQASESLLKSKACFGAENLMRVLGNYCRLGEVRTHIRVGVVGLPNVGKSSLINSLKRSRACSVGAVPGVTKFMQEVYLDKFIRLLDAPGIVPGPNSEVGTILRNCIHMQKLADPVTPVETILQRCNLEEISSYYGVSGFQTTEHFLTAVAHRLGKKKKGGVCSQEQAAKAVLADWVSGKISFYTLPPSTHTLPTHLSAEIVKEMTEVFDIEDTEQANEDTMECLATGESDELLGDMDPLEMEIKWLHSPMVKIADAMENKTTVYKIGDLTGYCTNPNRHQMGWAKRNVDLQPRNNSMVDVCSVDRRPVLQRIMETDPLQQGQALASALKNKKKIQKRADKLASKLSDSMMSALDLSGNADDSAGD
>GNL3l_tr|H2U8Y6|H2U8Y6_TAKRU Guanine nucleotide binding protein-like 3 (nucleolar)-like OS=Takifugu rubripes OX=31033 GN=gnl3l PE=4 SV=2 918 86
MSKAKQKRAKRLGFFGKFKNADERKGEASGRAKNSEHSSVQHVKRNPEETRKQRLQHLQEQQKLSRERELMKRRNLQNFQNDILQRQREFEQREADMQSLEKHVNFENENSRKAYYREFKKVIEASDVILEVLDARDPLGCRCPQVEQAVIQSGANKKIVLVLNKIDLVSKDIVEKWIRYLRNEFPTVAFKASTQQQTKNLKRSNVPVTQATAELLSSSACVGADCLMKHLGNYCRNQDIKTTITVGVVGFPNVGKSSLINSLKRARACNVGATPGVTKCLQQVHLDKHIKLLDCPGIVMATSTTDAAMILRNCVKIEQLVDPLPPVEAILRRCNKMQIMEHYNVPDFHTALEFLSLLARRQGKLRKGGLPDTDKAAKCVLMDWTGGRIGYFTHPPETHTLPTHISAEIITEMGKAFDWDELEKGNQEVLAESSCPDIQMGFCMETTGMTESDEHAALGMAGASLEDPEVKDETESMDDERDPEFGPMTVEIKSHKSKTDLPASDAAARAPRLRDIVDVDPLQQGQALLAANKNRKKQQKRAGWYRYSSQLCIRGINDLLWFL
>GNL3l_tr|A0A2B4RNJ7|A0A2B4RNJ7_STYPI Guanine nucleotide-binding protein-like 3-like protein OS=Stylophora pistillata OX=50429 GN=GNL3L PE=4 SV=1 916 87
MVRPKHKKDPGVPNLFPFKEEILKQAEDKKRRQEEDKERRKRDRLKEVNKKRNLESLQKDAVKRGKEFERKEAIKENSQSDIYSARKAEGSLKAYYKEFKKVVDAADVVLEVLDSRDPLGCRCPQKCLNFAEVSSSSIINSLKRCKACTVGATPGVTKSMQEVHLDKHVKLLDSPGIVMDNRNSDSAVILRNCVKVESIDDPVPAVEAILKRCNKRQVMEKYLVPDYTDVHEFLSHLGKRLGKLKKGGIPNVNAAGKRVLKDWNSGKIVFYTHPPEQHKLPTHLSADIVSDWSKEFDLDSLQQYEHDELHGLRDTMEDAMVLEAGDPVDAAEIDEEDLESAEEDNDSDDSDDDDEEEEAMEDSDGELTQNDGMTVLVKNSKSVAHPKEATKSRGATSGGLEPNEINEFNLQTNKERKKLFKKKQRDKRKQEASQGEAMAEDDDYNFYTDFS
>GNL3l_tr|H9GZM8|H9GZM8_HORSE G protein nucleolar 3 like OS=Equus caballus OX=9796 GN=GNL3L PE=4 SV=1 915 88
QPAKQNGKKAASRVASAPQFVHSNDRANWDTELKKKRVGEMREKRQAAREQERHRRRTIESYCQDVLRRQEEFERKEEVLQELNMFPQLDDESTRKAYYKEFRKVVEYSDVILEVLDARDPLGCRCFQMEEAVLRAEGNKKLVLVLNKIDLVPKEVVEKWLDYLRNELPAVAFKASTQHQVKNLSRRSVSVEQASESLLKSKACFGAENLMRVLGNYCRLGEVRTHIRVGVVGLPNVGKSSLINSLKRSRACSVGAVPGVTKFMQEVYLDKFIRLLDAPGIVPGPNSEVGTILRNCIHVQKLGDPVTPVETILQRCNLEEISNYYGVSGFQTTEHFLTAVAHRLGKKKKGGIYSQEQAAKAVLADWVSGKISFYTLPPATHTLPAHLSAEIVKEMTEVFDIEDTEQANEDTMECLATGESDELLGDVDPREMEIKWLHSPMMKIADAMENKTTVYKIGDLTGYCTNPNRHQMGWAKRNVDHRPRNDSTVDVCPVDRRPMLQRIMETDPLQQGQALASALKNKKKMQKRTDKLASKLSDTMMSVLDLSGNADDSAGD
>GNL3l_tr|A0A0S7G7I7|A0A0S7G7I7_9TELE GNL3L (Fragment) OS=Poeciliopsis prolifica OX=188132 GN=GNL3L PE=4 SV=1 914 89
TGATVCQKWIKYLRNEFPTVAFKASTQQQTKNLKRSNVPVTQATSELLSTSACIGADCLMKLLGNYCRNLDIKTAITVGVVGFPNVGKSSLINSLKRARACSVGATPGVTKCLQEVHLDKHIKLLDCPGIVMATSTSDAAMILRNCVKIEQLVDPLPPVEAILRRCNKAQITEHYGVPDFQTAPEFLALLARRQGKLRKGGLPDTDKAAKSVLMDWTGGRISYFTHPPETHTLPTHVSAEIVTEMGKAFDWDELEKGNQEVLAESSCPDVQMGFCMETAGMTQGGQIESPDPEMEGGSLEDEAQAMEDDQDSEFGPMTVEIKAQRKTDAPVKDAAPKAPNLKDIVKVDPLQQGQALRAANKKRKKQQKRADKIATKLSDTLASAMDF
>GNL3l_tr|A0A1A8PW21|A0A1A8PW21_9TELE Guanine nucleotide binding protein-like 3 (Nucleolar)-like OS=Nothobranchius rachovii OX=451742 GN=GNL3L PE=4 SV=1 913 90
MSKAKQKRAKRLGFLGKFKTKDGQKADASGRTNRTKQSAVQLVKNSRKPEDVRKQRLQDLQEKQKLSREREMMKRRNLESFQNDILQRQREFERRETELQTLEKRVNFENENSRKAYYREFKKVVESSDVILEILDARDPLGCRCPQVEQAIIQSGTNKKIVLVLNKIDLVSKEIVEKWIKFLRNEFPTVAFKASTQQQNKNLKRSNVPVTQAPSELLSSSACVGADCLMKLLGNYCRNMDIKTAITVGVVGFPNVGKSSLINSLKRARACSVGATPGVTKCLQEVHLDKHIKLLDCPGIVMATSTSDAAMILRNCVKIEQLVDPLPPVEAILQRCNKAQIMEHYGVPDFQTAREFLLLLARRQGKLRKGGLPDTDKAAKSVLMDWTGGRISYFTHPPESHTLPTHVSAEIVSEMGKAFDWDELEKGNQEALAESSCPDVPMGFCMEPSGMTQGGPDEINAEPGMEGGSDEAFQDEVESMADDQDGEFGPMTVEIKAQKRTDVPVKEAAPKTPNLRDILHVDPLQQGQALLAASKKRKRLQKRADKIATKLSDTLTSAMDF
>GNL3l_tr|A0A1A8NR95|A0A1A8NR95_9TELE Guanine nucleotide binding protein-like 3 (Nucleolar)-like OS=Nothobranchius rachovii OX=451742 GN=GNL3L PE=4 SV=1 912 91
MSKAKQKRAKRLGFLGKFKTKDGQKADASGRTNRTKQSAVQLVKNSRKPEDVRKQRLQDLQEKQKLSREREMMKRRNLESFQNDILQRQREFERRETELQTLEKRVNFENENSRKAYYREFKKVVESSDVILEILDARDPLGCRCPQVEQAIIQSGTNKKIVLVLNKIDLVSKEIVEKWIKFLRNEFPTVAFKASTQQQNKNLKRSNVPVTQAPSELLSSSACVGADCLMKLLGNYCRNMDIKTAITVGVVGFPNVGKSSLINSLKRARACSVGATPGVTKCLQEVHLDKHIKLLDCPGIVMATSTSDAAMILRNCVKIEQLVDPLPPVEAILQRCNKAQIMEHYGVPDFQTAREFLLLLARRQGKLRKGGLPDTNKAAKSVLMDWTGGRISYFTHPPESHTLPTHVSAEIVSEMGKAFDWDELEKGNQEALAESSCPDVPMGFCMEPSGMTQGGPDEINAEPGMEGGSYEAFQDEVESMADDQDGEFGPMTVEIKAQKRTDVPVKEAAPKTPNLRDILHVDPLQQGQALLAASKKRKRLQKRADKIATKLSDTLTSAMDF
>GNL3l_tr|A0A1A8IRT4|A0A1A8IRT4_NOTKU Guanine nucleotide binding protein-like 3 (Nucleolar)-like OS=Nothobranchius kuhntae OX=321403 GN=GNL3L PE=4 SV=1 911 92
MSKAKQKRAKRLGFLGKFKTKDGQKADASGRTNRTKQSAVQLVKNSRKPEDVRKQRLQDLQEKQKLSREREMMKRRNLESFQNDILQRQREFERRETELQTLEKRVNFENENSRKAYYREFKKVVESSDVILEILDARDPLGCRCPQVEQAIIQSGTNKKIVLVLNKIDLVSKEIVEKWIKFLRNEFPTVAFKASTQQQNKNLKRSNVPVTQAPSELLSSSACVGADCLMKLLGNYCRNMDIKTAITVGVVGFPNVGKSSLINSLKRARACSVGATPGVTKCLQEVHLDKHIKLLDCPGIVMATSTSDAAMILRNCVKIEQLVDPLPPVEAILQRCNKAQIMEHYGVPDFQTAREFLLLLARRQGKLRKGGLPDTDKAAKSVLMDWTGGRISYFTHPPETHTLPTHVSAEIVSEMGKAFDWDELEKGNQEALAESSCPDVPMGFCMEPSGMTQGGPDEINAEPGMEGGSDEAFQDEVESMADDQDGEFGPMTVEIKAQKRTDVPVKEAAPKTPNLKDILHVDPLQQGQALLAAGKKRKKLQKRADKIATKLSDTLTSAMDF
>GNL3l_tr|A0A1A8P7J9|A0A1A8P7J9_9TELE Guanine nucleotide binding protein-like 3 (Nucleolar)-like OS=Nothobranchius pienaari OX=704102 GN=GNL3L PE=4 SV=1 910 93
MSKAKQKRAKRLGFLGKFKTKDGQKADTSGRTNRTKQSAVQLVKNSRKPEDVRKKRLQDLQEKQKLSREREMMKRRNLESFQNDILQRQREFERRETELQTLEKRVNFENENSRKAYYREFKKVVESSDVILEILDARDPLGCRCPQVEQAIIQSGTNKKIVLVLNKIDLVSKEIVEKWIKFLRNEFPTVAFKASTQQQNKNLKRSNVPVTQAPSELLSSSACVGADCLMKLLGNYCRNMDIKTAITVGVVGFPNVGKSSLINSLKRARACSVGATPGVTKCLQEVHLDKHIKLLDCPGIVMATSTSDAAMILRNCVKIEQLVDPLPPVEAILQRCNKAQIMEHYGVPDFQTAREFLLLLARRQGKLRKGGLPDTDKAAKSVLMDWTGGRISYFTHPPETHTLPTHVSAEIVSEMGKAFDWDELEKGNQEALAESSCPDVPMGFCMEPSGMTQGGPDEINAEPGMEGGSYEAFQDEVESMADDQDGEFGPMTVEIKAQKRTDVPVKEAAPKTPNLKDILHVDPLQQGQALLAASKKRKRLQKRADKIATKLSDTLTSAMDF
>GNL3l_tr|A0A1A8HEK4|A0A1A8HEK4_9TELE Guanine nucleotide binding protein-like 3 (Nucleolar)-like OS=Nothobranchius korthausae OX=1143690 GN=GNL3L PE=4 SV=1 909 94
MSKAKQKRAKRLGFLGKFKTKDGQKADASGRTSRTKQSAVQLVKNSRKPEDVRKQRLQDLQEKQKLSREREMMKRRNLESFQNDILQRQREFERREAEMQTLEKRVNFENENSRKAYYREFKKVVESSDVILEVLDARDPLGCRCPQVEQAIIQSGTNKKIVLVLNKIDLVTKEIVEKWIKYLRNEFPTVAFKASTQQQNKNLKRSNVPVTQAPSELLSSSACVGADCLMKLLGNYCRNMDIKTAITVGVVGFPNVGKSSLINSLKRARACSVGATPGVTKCLQEVHLDKHIKLLDCPGIVMATSTSDAAMILRNCVKIEQLVDPLPPVEAILQRCNKAQIMEHYGVPDFQTAREFLLLLARRQGKLRKGGLPDTDKAAKSVLMDWTGGRISYFTHPPETHTLPTHVSAEIVSEMGKAFDWDELEKGNQEALAESSCPDVPMGFCMEPSGMTQGGPDEINAEPGMEGGSDEAFQDEVESMADDQDGEFGPMTVEIKAQKRTDVPVKEAAPKTPNLKDILHVDPLQQGQALLAASKKRKRLQKRADKIATKLSDTLTSAMDF
>GNL3l_tr|A0A250YK59|A0A250YK59_CASCN Guanine nucleotide-binding protein-like 3-like protein OS=Castor canadensis OX=51338 GN=GNL3L PE=4 SV=1 908 95
MMKLRHKNKKTGKGSKVCKKPAKQNGKKATSKVSSALHFVHGNDHASREAELKKKRVEEMREKQQAAREQERHRHRTIESYCHDVLKRQEEFERKEEVLQELNMFPQLDDEATRKAYYKEFRKVVEYSDVILEVLDARDPLGCRCFQMEEAVLRAEGNKKLVLVLNKIDLVPKDIVEKWLDYLRNELPTVAFKASTQHQVKNLNQSTVPVGQASESLLKSKACFGAENLMRVLGNYCRLGEVRTHIRVGVVGLPNVGKSSLINSLKRSRACSVGAVPGITKFMQEVHLDKFIRLLDAPGIVPGPNSEVGAILRNCIHVQKLADPVTPVETILQRCNLEEISNYYGVSGFQTTEHFLTAVAHRLGKKKKGGIYSQEQAAKAVLADWVSGKISFYIPPPPTHTLPAHLSAEIVKEMTEVFDIEDTEQANEDTMECLATGESDELLGDTDPLEMEIKWLHSPMVKIADALENKTTVYKIGDLTGYCTNPNRQQLGWAKRNVDYHCPKNNGVVNVSSVDRRPMLQRIMETDPLQQGQALASALKNKKKMQKRTDKIASKLSDSMMSALDLSGNGDDSAGD
>GNL3l_tr|A0A0S7G930|A0A0S7G930_9TELE GNL3L OS=Poeciliopsis prolifica OX=188132 GN=GNL3L PE=4 SV=1 906 96
MSKAKQKRAKRLGFLGKFKTKDGRKTEGSGPTNNSKQPAVHQVKESRRPENVRKQRLQDLQEKQKLSREREMMKRRNLQTFQNDILQRQREFELKETEMQSLEKNVNFENENSRKAYYREFKKVVEASDVILEVLDARDPLGCRCPQVEQAVIQSGTNKKIVLVLNKIDLVSKEIVEKWIKYLRNEFPTVAFKASTQQQTKNLKRSNVPVTQATSELLSTSACIGADCLMKLLGNYCRNLDIKTAITVGVVGFPNVGKSSLINSLKRARACSVGATPGVTKCLQEVHLDKHIKLLDCPGIVMATSTSDAAMILRNCVKIEQLVDPLPPVEAILRRCNKAQITEHYGVPDFQTAPEFLALLARRQGKLRKGGLPDTDKAAKSVLMDWTGGRISYFTHPPETHTLPTHVSAEIVTEMGKAFDWDELEKGNQEVLAESSCPDVQMGFCMETAGMTQGGQIESPDPEMEGGSLEDEAQAMEDDQDSEFGPMTVEIKAQRKTDAPVKDAAPKAPNLKDIVKVDPLQQGQALRAANKKRKKQQKRADKIATKLSDTLASAMDF
>GNL3l_tr|E6ZFQ1|E6ZFQ1_DICLA Guanine nucleotide binding protein-like 3 (Fragment) OS=Dicentrarchus labrax OX=13489 GN=GNL3L PE=4 SV=1 905 97
LTGFCRFLRFAEQKRAKRLGFLGKLKTTDGQKGDASGQPKNSEKSSVHHVKAQRNPEEIRKQRLQDLQEKQRISREQELMKRRNLQSFQNDILQRQREFEHREMEMQSLEKHVNFENENSRKAYYREFKKVVEASDVILEVLDARDPLGCRCPQVEQAVIQSGTNKKIVLVLNKIDLVSKEIVEKWIKYLRNEFPTVAFKASTQQQTKNLKRSNVPVTQATTELLSSSACIGADSLMKLLGNYCRNLDIKTAITVGVVGFPNVGKSSLINSLKRARACSVGATPGVTKCLQEVHLDKHIKLLDCPGIVMATSTTDAAMILRNCVKIEQLVDPLPPVEAILRRCNKAQIMEHYGVPDFHTALEFLSMLARRQGKLRKGGLPDTDKAAKSVLMDWTGGRISYFTHPPETHTLPTHVSAEIVTEMGKAFDWDELEKGNQKVLAGKILKVISTKSQKNDLTTFSSVSSMLILERRPAAFGPMTVEIKSQKSKTDLPANDAASRAPGLKDILNVEPLQQGQALQAASKKRKKQQKRADKIATKLSDTLTSAMDFSFSD
>GNL3l_tr|E6ZFQ0|E6ZFQ0_DICLA Guanine nucleotide binding protein-like 3 (Fragment) OS=Dicentrarchus labrax OX=13489 GN=GNL3L PE=4 SV=1 904 98
LTGFCRFLRFAEQKRAKRLGFLGKLKTTDGQKGDASGQPKNSEKSSVHHVKAQRNPEEIRKQRLQDLQEKQRISREQELMKRRNLQSFQNDILQRQREFEHREMEMQSLEKHVNFENENSRKAYYREFKKVVEASDVILEVLDARDPLGCRCPQVEQAVIQSGTNKKIVLVLNKIDLVSKEIVEKWIKYLRNEFPTVAFKASTQQQTKNLKRSNVPVTQATTELLSSSACIGADSLMKLLGNYCRNLDIKTAITVGVVGFPNVGKSSLINSLKRARACSVGATPGVTKCLQEVHLDKHIKLLDCPGIVMATSTTDAAMILRNCVKIEQLVDPLPPVEAILRRCNKAQIMEHYGVPDFHTALEFLSMLARRQGKLRKGGLPDTDKAAKSVLMDWTGGRISYFTHPPETHTLPTHVSAEIVTEMGKAFDWDELEKGNQKVLAESSCPDVQMGFCMETTGMTQGGQGEAPSDLEVVGGSLEEPEFKDEIESMEDEQDPEFGPMTVEIKSQKSKTDLPANDAASRAPGLKDILNVEPLQQGQALQAASKKRKKQQKRADKIATKLSDTLTSAMDFSFSD
>GNL3l_tr|A0A1A8BK17|A0A1A8BK17_9TELE Guanine nucleotide binding protein-like 3 (Nucleolar)-like OS=Nothobranchius kadleci OX=1051664 GN=GNL3L PE=4 SV=1 903 99
MSKAKQKRAKRLGFLGKFKTKDGQKADASGRTNRTKQSAVQLVKNSRKPEDVRKQRLQDLQEKQKLSREREMMKRRNLESFQNDILQRQREFERRETELQTLEKRVNFENENSRKAYYREFKKVVESSDVILEILDARDPLGCRCPQVEQAIIQSGTNKKIVLVLNKIDLVSKEIVEKWIKFLRNEFPTVAFKASTQQQNKNLKRSNVPVTQAPSELLSSSACVGADCLMKLLGNYCRNMDIKTAITVGVVGFPNVGKSSLINSLKRARACSVGATPGVTKCLQEVHLDKHIKLLDCPGIVMATSTSDAAMILRNCVKIEQLVDPLPPVEAILQRCNKAQIMEHYGVPDFQTAREFLLLLARRQGKLRKGGLPDTDKAAKSVLMDWTGGRISYFTHPPETHTLPTHVSAEIVSEMGKAFDWDELEKGNQEALADSSCLDVPMGFCMEPSGMTQGGPDEINAEPGMEGGSDEAFQDEVESMADDQDGEFGPMTVEIKAQKRTDVPVKEAAPKTPNLKDILHVDPLQQGQALLAAGKKRKKLQKRADKIATKLSDTLTSAMDF
>GNL3l_tr|A0A341D7F7|A0A341D7F7_9CETA guanine nucleotide-binding protein-like 3-like protein isoform X1 OS=Neophocaena asiaeorientalis asiaeorientalis OX=1706337 GN=GNL3L PE=4 SV=1 901 100
MVKLRHKNKKPGKSSKGCKKPAKQNGKKAATKVTSAPQFVHSNDHANREAELKKKRVEEMREKQQAAREQERHRRRTIESYCQDVLRRQEEFERKEEVLEELNMFPQLDDEATRKAYYKEFRKVVEYSDVILEVLDARDPLGCRCFQMEETVLRAEGNKKLVLVLNKIDLVPKEVVEKWLEYLRNELPIVAFKASTQHQVKNLNRCSVPVDQASESLLKSKACFGAENLMRVLGNYCRLGEVRTHIRVGVVGLPNVGKSSLINSLKRSRACSVGAVPGVTKFMQEVYLDKFIRLLDAPGIVPGPNSEVGTILCNCIHVQKLADPVTPVETILQRCNLEEISSYYGVSGFQTTEHFLTAVAHRLGKKKKGGIYSQEQAAKAVLADWVSGKISFYTLPPSTHTLPAHLSAEIIKEMTEVFDIEDTEQANEDTMESALCYRACGILIFQMRKLRLQDQLPAGLATGEPDELLGDMDPLEMEIKWLHSPMVKIADAMENKTTVYKIGDLTGYCTNPNRHQVGWAKRNVDLHPRNNSSVDVCPVDRRPMLQRIMATDPLQQGQALASALKNKKKLQKRTDKLASKLSDSMMSALDLSGNADDSAGD
>GNL3l_tr|A0A2Y9MC78|A0A2Y9MC78_DELLE guanine nucleotide-binding protein-like 3-like protein isoform X1 OS=Delphinapterus leucas OX=9749 GN=GNL3L PE=4 SV=1 900 101
MVKLRHKNKKPGKSSKGCKKPAKQNGKKAATKVASAPQFVHSNDHANREAELKKKRVEEMREKQQAAREQERHRRRTIESYCQDVLRRQEEFERKEEVLEELNMFPQLDDEATRKAYYKEFRKVVEYSDVILEVLDARDPLGCRCFQMEETVLRAEGNKKLVLVLNKIDLVPKEVVEKWLEYLRNELPIVAFKASTQHQVKNLNRCSVPVDQASESLLKSKACFGAENLMRVLGNYCRLGEVRTHIRVGVVGLPNVGKSSLINSLKRSRACSVGAVPGVTKFMQEVYLDKFIRLLDAPGIVPGPNSEVGTILCNCIHVQKLVDPVTPVETILQRCNLEEISSYYGVSGFQTTEHFLTAVAHRLGKKKKGGIYSQEQAAKAVLADWVSGKISFHTLPPSTHTLPAHLSAEIVKEMTEVFDIEDTEQANEDTMECLATGEPDELLGDMDPLEMEIKWLHSPMVKIADAMENKTTVYKIGDLTGYCTNPNRHQVGWAKRNVDLHPRNNSSVDVCPVDRRPMLQRIMETDPLQQGQALASALKNKKKIQKRTDKLASKLSDSMMSALDLSGNADDSAGD
>GNL3l_tr|A0A341DA83|A0A341DA83_9CETA guanine nucleotide-binding protein-like 3-like protein isoform X2 OS=Neophocaena asiaeorientalis asiaeorientalis OX=1706337 GN=GNL3L PE=4 SV=1 899 102
MVKLRHKNKKPGKSSKGCKKPAKQNGKKAATKVTSAPQFVHSNDHANREAELKKKRVEEMREKQQAAREQERHRRRTIESYCQDVLRRQEEFERKEEVLEELNMFPQLDDEATRKAYYKEFRKVVEYSDVILEVLDARDPLGCRCFQMEETVLRAEGNKKLVLVLNKIDLVPKEVVEKWLEYLRNELPIVAFKASTQHQVKNLNRCSVPVDQASESLLKSKACFGAENLMRVLGNYCRLGEVRTHIRVGVVGLPNVGKSSLINSLKRSRACSVGAVPGVTKFMQEVYLDKFIRLLDAPGIVPGPNSEVGTILCNCIHVQKLADPVTPVETILQRCNLEEISSYYGVSGFQTTEHFLTAVAHRLGKKKKGGIYSQEQAAKAVLADWVSGKISFYTLPPSTHTLPAHLSAEIIKEMTEVFDIEDTEQANEDTMECLATGEPDELLGDMDPLEMEIKWLHSPMVKIADAMENKTTVYKIGDLTGYCTNPNRHQVGWAKRNVDLHPRNNSSVDVCPVDRRPMLQRIMATDPLQQGQALASALKNKKKLQKRTDKLASKLSDSMMSALDLSGNADDSAGD
>GNL3l_tr|A0A2Y9HVB7|A0A2Y9HVB7_NEOSC guanine nucleotide-binding protein-like 3-like protein OS=Neomonachus schauinslandi OX=29088 GN=GNL3L PE=4 SV=1 898 103
MMKHRHKNKKPGKGSKGCKKPAKQNGKKAASKVASAPQFVHSNDHASREAELKKKRVEEMREKQQAAREQERHRRRTIESYCQDVLQRQEEFEHKEEVLQELNMFPQLDDEATRKAYYKEFHKVVEYSDVILEVLDARDPLGCRCFQMEEAVLQAEGNKKLVLVLNKIDLVPKEIVEKWLDYLRNELPTVAFKASTQHQVKNLNRCTVPVDQASESLLKSKACFGAENLMRVLGNYCRLGEVRTHIRVGVVGLPNVGKSSLINSLKRSRACSVGAVPGVTKFMQEVYLDKFIRLLDAPGIVPGPNSEVGTILRNCVHVQKLADPVTPVETILQRCNLEEISNYYGISGFQTTEHFLTAVAHRLGKKKKGGIYSQEQAAKAVLADWVSGKISFYTLPPATHTLPAHLSAEIIKEMTEVFDIEDTEQANEDTMECLATGEADELLGDMDPLEMEIKWLHSPMMKIADAMENKTTVYKIGDLTGYCTNPNRHQMGWAKRNVDHRPRNSSMVDVCPVDRRPVLQRIMETDPLQQGQALASALKNKKKMQKRTDKLASKLSDSMMSVLDLSGNADDSAGD
>GNL3l_tr|A0A341D882|A0A341D882_9CETA guanine nucleotide-binding protein-like 3-like protein isoform X4 OS=Neophocaena asiaeorientalis asiaeorientalis OX=1706337 GN=GNL3L PE=4 SV=1 897 104
MVKLRHKNKKPGKSSKGCKKPAKQNGKKAATKVTSAPQFVHSNDHANREAELKKKRVEEMREKQQAAREQERHRRRTIESYCQDVLRRQEEFERKEEVLEELNMFPQLDDEATRKAYYKEFRKVVEYSDVILEVLDARDPLGCRCFQMEETVLRAEGNKKLVLVLNKIDLVPKEVVEKWLEYLRNELPIVAFKASTQHQVKNLNRCSVPVDQASESLLKSKACFGAENLMRVLGNYCRLGEVRTHIRVGVVGLPNVGKSSLINSLKRSRACSVGAVPGVTKFMQEVYLDKFIRLLDAPGIVPGPNSEVGTILCNCIHVQKLADPVTPVETILQRCNLEEISSYYGVSGFQTTEHFLTAVAHRLGKKKKGGIYSQEQAAKAVLADWVSGKISFYTLPPSTHTLPAHLSAEIIKEMTEVFDIEDTEQANEDTMESALCYRACGILIFQMRKLRLQDQLPAGLATGEPDELLGDMDPLEMEIKWLHSPMVKIADAMENKTTVYKGSIPGGLDACATS
>GNL3l_tr|A0A151NPZ7|A0A151NPZ7_ALLMI Guanine nucleotide-binding protein-like 3-like protein isoform A OS=Alligator mississippiensis OX=8496 GN=GNL3L PE=4 SV=1 895 105
MAAPREETRGLFGQGVRAVLGSWTALQIAVENGFGGTHGPEKAAWLGGAVEEYFHNNADLEQDEIEDFLAEVLDREFDTVVEDGSLAQAMECSRAEPPPSPPPAPEDGWTLVQKKKKKKVTWVVAELQGARGQQGLTWSDKDCTQLRQHRTSNTTMTWPKRRTARTQPTAAKKKDTKAHGKKDPGVPQFSCFKEQAKREAELRRNRAEEVWERQRQAREQETQRHRSLEALQNDALRRQRNFEHQEVRQLTLEGPEYTEKDASLKAYYREFRKVVEAADVILEVLDARDPLGCRCSLVEETVLQAGAMKRLVLVLNKIDLVPREVVAKWLQYLRNEFPTVAFKACTQQQSRNLQQSRVPVAKASVELLASGGCVGADCLLHMLGGYGRSQGLAATITVGVVGFPNVGKSSLINSLKRGRACSVGATPGITKCLQMVQLDKHVRLLDCPGLVLAGAGTGSVLRHCLPLERLQDPVTPVMAILRRCAKEQIMEHYGVPTYHDTMEFLAHLARRQGKLRKGGLPDHEKAARAVLSDWTSGKISYFTHPPETHMLPTHISAEIVTEMGKAFDFEALEQGNEEALATLPLAPGGIGLAPETTMEMEKEEEGEPKCMEEYQELKLCPMTVELQAKVKARVTAASPRPHGPSLPDIAALDPLFQGQGLCAASRRRKQQQKRAEKIATRLSTTLTAAMDF
>GNL3l_tr|A0A151NQ55|A0A151NQ55_ALLMI Guanine nucleotide-binding protein-like 3-like protein isoform C OS=Alligator mississippiensis OX=8496 GN=GNL3L PE=4 SV=1 894 106
MKTALYCFSPHRVEEEEWNRCPPRSIGSPDRPCHGGTQGGDTWPLRAGGPGCIGQLDCASADLEQDEIEDFLAEVLDREFDTVVEDGSLAQVSQQLQWLFGQCQSGETGSAHNAIARLAQAAPRACVLAAQAQPESQSSEEEEEEEMPEAMECSRAEPPPSPPPAPEDGWTLVQKKKKKKVTWVVAELQGARGQQGLTWSDKDCTQLRQHRTSNTTMTWPKRRTARTQPTAAKKKDTKAHGKKDPGVPQFSCFKEQAKREAELRRNRAEEVWERQRQAREQETQRHRSLEALQNDALRRQRNFEHQEVRQLTLEGPEYTEKDASLKAYYREFRKVVEAADVILEVLDARDPLGCRCSLVEETVLQAGAMKRLVLVLNKIDLVPREVVAKWLQYLRNEFPTVAFKACTQQQSRNLQQSRVPVAKASVELLASGGCVGADCLLHMLGGYGRSQGLAATITVGVVGFPNVGKSSLINSLKRGRACSVGATPGITKCLQMVQLDKHVRLLDCPGLVLAGAGTGSVLRHCLPLERLQDPVTPVMAILRRCAKEQIMEHYGVPTYHDTMEFLAHLARRQGKLRKGGLPDHEKAARAVLSDWTSGKISYFTHPPETHMLPTHISAEIVTEMGKAFDFEALEQGNEEALATLPLAPGGIGLAPETTMEMEKEEEGEPKCMEEYQELKLCPMTVELQAKVKARVTAASPRPHGPSLPDIAALDPLFQGQGLCAASRRRKQQQKRAEKIATRLSTTLTAAMDF
>GNL3l_tr|A0A151NPZ6|A0A151NPZ6_ALLMI Guanine nucleotide-binding protein-like 3-like protein isoform B OS=Alligator mississippiensis OX=8496 GN=GNL3L PE=4 SV=1 893 107
MAAPREETRGLFGQGVRAVLGSWTALQIAVENGFGGTHGPEKAAWLGGAVEEYFHNNADLEQDEIEDFLAEVLDREFDTVVEDGSLAQVSQQLQWLFGQCQSGETGSAHNAIARLAQAAPRACVLAAQAQPESQSSEEEEEEEMPEAMECSRAEPPPSPPPAPEDGWTLVQKKKKKKVTWVVAELQGARGQQGLTWSDKDCTQLRQHRTSNTTMTWPKRRTARTQPTAAKKKDTKAHGKKDPGVPQFSCFKEQAKREAELRRNRAEEVWERQRQAREQETQRHRSLEALQNDALRRQRNFEHQEVRQLTLEGPEYTEKDASLKAYYREFRKVVEAADVILEVLDARDPLGCRCSLVEETVLQAGAMKRLVLVLNKIDLVPREVVAKWLQYLRNEFPTVAFKACTQQQSRNLQQSRVPVAKASVELLASGGCVGADCLLHMLGGYGRSQGLAATITVGVVGFPNVGKSSLINSLKRGRACSVGATPGITKCLQMVQLDKHVRLLDCPGLVLAGAGTGSVLRHCLPLERLQDPVTPVMAILRRCAKEQIMEHYGVPTYHDTMEFLAHLARRQGKLRKGGLPDHEKAARAVLSDWTSGKISYFTHPPETHMLPTHISAEIVTEMGKAFDFEALEQGNEEALATLPLAPGGIGLAPETTMEMEKEEEGEPKCMEEYQELKLCPMTVELQAKVKARVTAASPRPHGPSLPDIAALDPLFQGQGLCAASRRRKQQQKRAEKIATRLSTTLTAAMDF
>GNL3l_tr|A0A2U3XEX0|A0A2U3XEX0_LEPWE LOW QUALITY PROTEIN: guanine nucleotide-binding protein-like 3-like protein OS=Leptonychotes weddellii OX=9713 GN=GNL3L PE=4 SV=1 891 108
MMKHRHKNKKPGKGSKGCKKVSXLDPQPAKQNGKKAASKVASAPQFVHSNDHASREAELKKKRVEEMREKQQAAREQERHRRRTIESYCQDVLQRQEEFEHKEEVLQELNMFPQLDDEATRKAYYKEFRKVVEYSDVILEVLDARDPLGCRCFQMEEAVLQAEGNKKLVLVLNKIDLVPKEIVEKWLDYLRNELPTVAFKASTQHQVKNLNRCTVPVDQASESLLKSKACFGAENLMRVLGNYCRLGEVRTHIRVGVVGLPNVGKSSLINSLKRSRACSVGAVPGVTKFMQEVYLDKFIRLLDAPGIVPGPNSEVGTILRNCIHVQKLADPVTPVETILQRCNLEEISNYYGISGFQTTEHFLTAVAHRLGKKKKGGIYSQEQAAKAVLADWVSGKISFYTLPPATHTLPAHLSAEIIKEMTEVFDIEDTEQANEDTMECLATGEADELLGDMDPLEMEIKWLHSPMMKIADAMENKTTVYKIGDLTGYCTNPNRHQMGWAKRNVDHRPRNSSMVDVCPVDRRPVLQRIMETDPLQQGQALASALKNKKKMQKRTDKLASKLSDSMMSVLDLSGNADDSAGD
>GNL3l_tr|A0A2Y9F9H2|A0A2Y9F9H2_PHYCD guanine nucleotide-binding protein-like 3-like protein isoform X1 OS=Physeter catodon OX=9755 GN=GNL3L PE=4 SV=1 890 109
MMKLRHKNKKPGKSSKGCKKPAKQNGKKAATKVASAPQFVHSNDHASREAELKKKRVEMREKQQAAREQERHRRRTIESYCQDVLRRQEEFERKEEVLEELNMFPQLDDEATRKAYYKEFRKVVKYSDVILEVLDARDPLGCRCFQMEETVLRAEGNKKLVLVLNKIGGCWAVLDLVPKEVVEKWLEYLRNELPIVAFKASTQHQVKNLNRCSVPVDQASESLLKSKACFGAENLMRVLGNYCRLGEVRTHIRVGVVGLPNVGKSSLINSLKRSRACSVGAVPGVTKFMQEVYLDKFIRLLDAPGIVPGPNSEVGTILCNCIHVQKLADPVTPVETILQRCNLEEISSYYGVSGFQTTEHFLTAVAHRLGKKKKGGIYSQEQAAKAVLADWVSGKISFYTLPPSTHTLPAHLSAEIVKEMTEVFDIEDTEQANEDTMECLATGESDELLGDMDPLEMEIKWLHSPMVKIADAMENKTTVYKIGDLTGYCTNPNRHQMGWAKRNVDLHRRNNSSVDVCPVDRRPMLQRIMETDPLQQGQALASALKNKKKLQKRTDKLASKLSDSMMSALDLSGNADDSADD
>GNL3l_tr|A0A2Y9F9A3|A0A2Y9F9A3_PHYCD guanine nucleotide-binding protein-like 3-like protein isoform X2 OS=Physeter catodon OX=9755 GN=GNL3L PE=4 SV=1 889 110
MMKLRHKNKKPGKSSKGCKKPAKQNGKKAATKVASAPQFVHSNDHASREAELKKKRVEMREKQQAAREQERHRRRTIESYCQDVLRRQEEFERKEEVLEELNMFPQLDDEATRKAYYKEFRKVVKYSDVILEVLDARDPLGCRCFQMEETVLRAEGNKKLVLVLNKIDLVPKEVVEKWLEYLRNELPIVAFKASTQHQVKNLNRCSVPVDQASESLLKSKACFGAENLMRVLGNYCRLGEVRTHIRVGVVGLPNVGKSSLINSLKRSRACSVGAVPGVTKFMQEVYLDKFIRLLDAPGIVPGPNSEVGTILCNCIHVQKLADPVTPVETILQRCNLEEISSYYGVSGFQTTEHFLTAVAHRLGKKKKGGIYSQEQAAKAVLADWVSGKISFYTLPPSTHTLPAHLSAEIVKEMTEVFDIEDTEQANEDTMECLATGESDELLGDMDPLEMEIKWLHSPMVKIADAMENKTTVYKIGDLTGYCTNPNRHQMGWAKRNVDLHRRNNSSVDVCPVDRRPMLQRIMETDPLQQGQALASALKNKKKLQKRTDKLASKLSDSMMSALDLSGNADDSADD
>GNL3l_tr|A0A2U4C0P6|A0A2U4C0P6_TURTR guanine nucleotide-binding protein-like 3-like protein OS=Tursiops truncatus OX=9739 GN=GNL3L PE=4 SV=1 888 111
MIGGTENKKPGKSSKGCKKPAKQNGKKAATKVASAPQFVHSNDHANREAELKKKRVEEMREKQQAAREQERHRRRTIESYCQDVLRRQEEFERKEEVLEELNMFPQLDDEATRKAYYKEFRKVVEYSDVILEVLDARDPLGCRCFQMEETVLQAEGNKKLVLVLNKIDLVPKEVVEKWLEYLRNELPIVAFKASTQHQVKNLNRCSVPVDQASESLLKSKACFGAENLMRVLGNYCRLGEVRTHIRVGVVGLPNVGKSSLINSLKRSRACSVGAVPGITKFMQEVYLDKFIRLLDAPGIVPGPNSEVGTILCNCIHVQKLADPVTPVETILQRCNLEEISSYYGVSGFQTTEHFLTAVAHRLGKKKKGGIYSQEQAAKAVLADWVSGKISFYTLPPSTHTLPAHLSAEIVKEMTEVFDIEDTEQANEDTMECLATGEPDELLGDMDPLEMEIKWLHSPMVKIADAMENKTTVYKIGDLTGYCTNPNRHQMGWAKRNVDLHPRNNSSVDVCPVDRRPMLQRIMETDPLQQGQALASALKNKKKLQKRTDKLASKLSDSMMSALDLSGNADDSAGD
>GNL3l_tr|A0A2U3ZMC9|A0A2U3ZMC9_ODORO guanine nucleotide-binding protein-like 3-like protein isoform X1 OS=Odobenus rosmarus divergens OX=9708 GN=GNL3L PE=4 SV=1 887 112
MMKHRHKNKKPGKGSKGCKKPAKQNGKKAASKVASAPQFVHSNDHASREAELKKKRVEEMREKQQAAREQERHRRRTIESYCQDVLQCQEEFEHKEEVLQELNMFPQLDDEATRKAYYKEFRKVVEYSDVILEVLDARDPLGCRCFQMEEAVLQAEGNKKLVLVLNKIDLVPKEVVEKWLDYLRNELPTVAFKASTQHQVKNLNRCTVPVDQASESLLKSKACFGAENLMRVLGNYCRLGEVRTHIRVGVVGLPNVGKSSLINSLKRSRACSVGAVPGVTKFMQEVYLDKFIRLLDAPGIVPGPNSEVGTILRNCIHVQKLADPVTPVETILQRCNLEEISNYYGISGFQTTEHFLTAVAHRLGKKKKGGIYSQEQAAKAVLADWVSGKISFYTLPPATHTLPAHLSAEIIKEMTEVFDIEDTEQANEDTMECLATGEADELLGDMDPLEMEIKWLHSPMMKIADAMENKTTVYKIGDLTGYCTNPNRHQMGWAKRNVDHRPRNNSMVDVCPVDRRPVLQRIMETDPLQQGQALASALKNKKKMQKRTDKLASKLSDSMMSVLDLSGNADDSAGD
>GNL3l_tr|A0A1S3GRE7|A0A1S3GRE7_DIPOR guanine nucleotide-binding protein-like 3-like protein OS=Dipodomys ordii OX=10020 GN=Gnl3l PE=4 SV=1 886 113
MVKLRHKNKKPGKGSKVCKKPAKQNGKKATSRGSSAFQLVHGNDHTSREAELKKKRVEEMREKQQAAREQEKQRHRTMESYCQDVLKRQEEFERKEEVLQELNMFPQLDDEATRKAYYKEFRKVVEYSDVILEVLDARDPLGCRCFQMEETVLRAEGNKKLVLVLNKIDLVPKEVVEKWLDYLRNELPTVAFKASTQHQVKNLNQCSVPVAQASESLLKSKACFGAENLMRVLGNYCRLGEVRTHIRVGVVGLPNVGKSSLINSLKRSRACSVGAVPGITKFMQEVHLDKFIRLLDAPGIVPGPNSEVGTILRNCIQVQKLADPVTPVETILQRCNLEEISNHYGVSGFQTTEHFLTAVAHRLGKKKKGGIYSQEQAAKAVLADWVSGKISFYIPPPPTHTLPAHLSAEIVKEMTEVFDIEDTEHANEDTMELFSQVYLSLSVIGDLTGYCTNPNRHQIGWAKRNVDQYGTRNNGVINVRSVDRRPMLQRIMETDPLQQGQALASALKNKKKMQKRTDKIASKLSDSMMTALDLSGNGDDSAGD
>GNL3l_tr|A0A1U7UZN5|A0A1U7UZN5_TARSY guanine nucleotide-binding protein-like 3-like protein OS=Tarsius syrichta OX=1868482 GN=GNL3L PE=4 SV=1 885 114
MMKLRHKNKKPSKASKGCKKPAKQNGKKANSKVPSAPQFFHCNDHASRETDLKKKRVEEMREKQQAAREHERDRRRTIESYCQDVLRRQEEFERKEEVLQELNMFPQLDDEATRKAYYKEFHKVVEYSDVVLEVLDARDPLGCRSFQMEEAVLRAEGNKKLVLVLNKIDLVPKEVVEKWLDYLRNELPTVAFKASTQHQVKNLNRCSVPVDQASESLLKSKACFGAENLMRVLGNYCRLGEVRTHIRVGVVGLPNVGKSSLINSLKRSRACSVGAVPGVTKFMQEVHLDKFIRLLDAPGIVPGPNSEVGTILRNCLHVQKLADPVTPVETILQRCNLEEISNYYGVCGFQTTEHFLTAVAHRLGKKKKGGLYSQEQAAKAVLADWVSGKISFYTLPPPTHTLPAHLSAEIVKEMTEVFDIEDTEHANEDTMECLATGESDELLGDMDPLEMEIKLLHSPMTKIADAIENKTTVYKIGDSTGYCTNPNRHQVGWAKRNVEQYPKKNSTVHICPVDRRPVLQRIIETDPLQQGQALASALKKKKKMQKRTDKIASKLSDSMMSALDLSGNADDSASD
>GNL3l_tr|A0A1S3WVM9|A0A1S3WVM9_ERIEU guanine nucleotide-binding protein-like 3-like protein isoform X2 OS=Erinaceus europaeus OX=9365 GN=GNL3L PE=4 SV=1 884 115
MMKHKNKKPGKGSKGCKKPAKHSGEKASSKAFSATQFHSNDHANREAELKKKRVEEMREKQQAAREQERQRRRTIESYCQDVFRRQEEFERKEEVMQELNMFPQLDDEATRKAYYKEFRKVVEYSDVILEVLDVRDPLGCRCFQMEEAVLQAEGNKKLVLVLNKIDLVPKEVVEKWLEYLQNELPTVAFKASTQHQVKNLNRCTVPIEHASKSLLKSKACFGAENLMRVLGNYCRLGDVRTHIRVGVVGLPNVGKSSLINSLKRSRACSVGAVPGVTKFMQEVYLDKFIRLLDAPGIVPGPNSEVGTILRNCIQVQKLADPVTPVETILQRCNLEEISNYYGVSGFQTTEHFLTAVAQRLGKKKKGGIYNQEQAAKAVLADWVSGKISFYTLPPATHTLPTHLSAEIVKEMTELFDIEDTEQANEDTMECLATGESDELFGDMDPREMDLKWLHSPLVKMADAIENKTTVYKIGDFTGYCTNPNRHQIGWAKRDLDHRPRNNNMVNVNSVDRRPMLQKIMETEPLQQGQALASALKNKKKMQKRTDKLASKLSDSMMSALDLSGTADDAASD
>GNL3l_tr|A0A1S3WW19|A0A1S3WW19_ERIEU guanine nucleotide-binding protein-like 3-like protein isoform X1 OS=Erinaceus europaeus OX=9365 GN=GNL3L PE=4 SV=1 883 116
MMKHKNKKPGKGSKGCKKVCWPHFQPAKHSGEKASSKAFSATQFHSNDHANREAELKKKRVEEMREKQQAAREQERQRRRTIESYCQDVFRRQEEFERKEEVMQELNMFPQLDDEATRKAYYKEFRKVVEYSDVILEVLDVRDPLGCRCFQMEEAVLQAEGNKKLVLVLNKIDLVPKEVVEKWLEYLQNELPTVAFKASTQHQVKNLNRCTVPIEHASKSLLKSKACFGAENLMRVLGNYCRLGDVRTHIRVGVVGLPNVGKSSLINSLKRSRACSVGAVPGVTKFMQEVYLDKFIRLLDAPGIVPGPNSEVGTILRNCIQVQKLADPVTPVETILQRCNLEEISNYYGVSGFQTTEHFLTAVAQRLGKKKKGGIYNQEQAAKAVLADWVSGKISFYTLPPATHTLPTHLSAEIVKEMTELFDIEDTEQANEDTMECLATGESDELFGDMDPREMDLKWLHSPLVKMADAIENKTTVYKIGDFTGYCTNPNRHQIGWAKRDLDHRPRNNNMVNVNSVDRRPMLQKIMETEPLQQGQALASALKNKKKMQKRTDKLASKLSDSMMSALDLSGTADDAASD
>GNL3l_tr|A0A2I4CRS3|A0A2I4CRS3_9TELE guanine nucleotide-binding protein-like 3-like protein OS=Austrofundulus limnaeus OX=52670 GN=gnl3l PE=4 SV=1 882 117
MSKSKQKRAKRLGFLGKFKNKDGGKXDTSGKTNAKQTAKDSRKPEDVRKQRLQDLQEKQKRSREREMMKRRNLDVFQNDILRRQREFEQKETDMQSLEKHVNFENENSRKAYYREFKKVVEASDVILEVLDARDPLGCRCPQVEQAVIQSGTNKKIVLVLNKIDLVSKEIVEKWIKYLRNEFPTVAFKASTQQQNKNLKRSNVSVTQATAELLSSSACVGADCLMKLLGNYCRNIDIKTAITVGVVGFPNVGKSSLINSLKRARACNVGATPGVTKCLQEVHLDKHIKLLDCPGIVMATSTTDAAMILRNCVKIEQLVDPLPPVEAILRRCNKAQIMSHYGVPDFQTAQDFLALLARRLGKLRKGGLPDTDKAAKSVLMDWTGGRISYFTHPPETHTLPTHISAQIVSEMGKAFDWDELEKGNQDVLAESSCLDVPMGFCMETTGMTQGSQVDPNNELEMEGGSVEGXTFKDECETMEDDHDSEFGPMTVEIKAQKKTDLTVKEVAPKAPDLKSIVGVDPLQQGQALLAANKKRKKLQKRADKIATKLSDTLTSAMDF
>GNL3l_tr|A0A384AFX3|A0A384AFX3_BALAS guanine nucleotide-binding protein-like 3-like protein OS=Balaenoptera acutorostrata scammoni OX=310752 GN=GNL3L PE=4 SV=1 881 118
MMKLRHKNKKPGKSSKGRKKISWFHTQPAKQNGKKAATKVASAPQFVHFNDHASREAELKKKRVEDMREKQQAAREQERHRRRTIESYCQDVLRRQKEFERKEDVLEELNMFPQLDDEATRKAYYKEFRKVVEYSDVILEVLDARDPLGCRCFQMEETVLQAEGNKKLVLILNKIDLVPKEVVEKWLEYLRNELPVVAFKASTQHQVKNLNRCSNRCSVPVDQASESLLKSKACFGAENLMRVLGNYCRLGEVRTHIRVGVVGLPNVGKSSLINSLKRSRACSVGAVPGVTKFMQEVYLDKFIRLLDAPGIVPGPNSEVGTILCNCIRVQKLADPVTPVETILQRCNLEEISSYYGVSGFQTTEHFLTAVAHRLGKKKKGGIYSQEQAAKAVLADWVSGKISFYTLPPSTHTLPAHLSAEIVKEMTEVFDIEDTEQANEDTMECLATGESDELLGDMDPLEMEIKWLHSPMVKIADAMENKTTVYKIGDLTGYCTNPNRHQMGWAKRNVDLHPRNNSSVDVCPVDRRPMLQRIMETDPLQQGQALASALKNKKKLQKRTDKLASKLSDSMMSALDLSGNADDSAGD
>GNL3l_tr|A0A2K5Q3Z7|A0A2K5Q3Z7_CEBCA G protein nucleolar 3 like OS=Cebus capucinus imitator OX=1737458 GN=GNL3L PE=4 SV=1 880 119
MKLRHKNKKPGEGSKGHKKPAKQNGKKAASKVPSAPHLVHCNGHANREAELKKKRVKEMRELQQAAREQERQKRRTMESYCQDVLRRQEEFEHKEEVLQELNMFPQLDDEATRKAYYKEFRKVVEYSDVILEVLDARDPLGCRCFQMEEAVLRAQGNKKLVLVLNKIDLVPKEVVEKWLDYLRNELPTVAFKASTQHQVKNLNRCSVPVDQASESMLKSKACFGAENLMRVLGNYCRLGAVRTHIRVGVVGLPNVGKSSLINSLKRSRACSVGAVPGITKFMQEVHLDKFIRLLDAPGIVPGPNSEVGTILRNCVHVQKLADPVTPVETILQRCNLEEISNYYGISGFQTTEHFLTAVAHRLGKKKKGGVYSQEQAAKAVLADWVSGKISFYIPPPPTHTLPAHLSAEIVKEMTEVFDIEDTEQANEDTMECLATGESDELLGDTDPLEMEIKLLHSPMTKIADAIENKTTVYKVPVLFVHGNPRLSLGFWEVVGPFYLTPMS
>GNL3l_tr|A0A340WHM7|A0A340WHM7_LIPVE guanine nucleotide-binding protein-like 3-like protein OS=Lipotes vexillifer OX=118797 GN=GNL3L PE=4 SV=1 879 120
MMKLRHKNKKPGKSSKGCKKVSWFHAQPAKQNGKKAATKVASAPQLVHSNDHANREAELKKKRVEEMREKQQAAREQERHRRRTIESYCQDVLRRQEEFERKEEVLEELNMFPQLDDEATRKAYYKEFRKVVEYSDVILEVLDARDPLGCRCFQMEETVLRAEGNKKLVLVLNKIDLVPKEVVEKWLEYLRNELPIVAFKASTQHQVKNLNRCSVPVDQASESLLKSKACFGAENLMRVLGNYCRLGEVRTHIRVGVVGLPNVGKSSLINSLKRSRACSVGAVPGVTKFMQEVYLDKFIRLLDAPGIVPGPSSEVGTILCNCIHVQKLADPVTPVETILQRCNLEEISSYYGVSGFQTTEHFLTAVAHRLGKKKKGGIYSQEQAAKAVLADWVSGKISFYTLPPSTHTLPAHLSAEIVKEMTEVFDIEDTEQANEDTMECLATGESDELLGDMDPLEMEIKWLHSPMVKIADAMENKTTVYKIGDLTGYCTNPNRHQIGWAKRNVDLHPRNNSSVDVCPVDRRPMLQRIMEADPLQQGQALASALKNKKKLQKRTDKLASKLSDSMMSALDLSGNADDSAGD
>GNL3l_tr|A0A384DQK6|A0A384DQK6_URSMA guanine nucleotide-binding protein-like 3-like protein isoform X1 OS=Ursus maritimus OX=29073 GN=GNL3L PE=4 SV=1 878 121
MMKHRHKNKKPGKGSKGCKKPAKQNGKKAASKVASAPQFVHSNDHASREAELKKKRVEEMREKQQAAREQERHRRRTIESYCQDVLQRQEEFEHKEEVLQELNMFPQLDDEATRKAYYKEFRKVVEYSDVILEVLDARDPLGCRCFQMEEAVLQAEGNKKLVLVLNKIDLVPKEVVEKWLNYLRNELPTVAFKASTQHQVKNLNRCTVPVDQASESLLKSKACFGAENLMRVLGNYCRLGEVRTHIRVGVVGLPNVGKSSLINSLKRSRACSVGAVPGVTKFMQEVYLDKFIRLLDAPGIVPGPNSEVGTILRNCVHVQKLADPVTPVETILQRCNLEEISNYYGISGFQTTEHFLTAVAHRLGKKKKGGIYSQEQAAKAVLADWVSGKISFYTLPPATHTLPAHLSAEIIKEMTEVFDIEDTEQANEDTMECLATGEADELLGDMDPLEMEIKWLHSPMMKIADAMENKTTVYKIGNLTGYCTNPNRHQMGWAKRNVDHYPMNSSTVDVCPVDRRPVLQRIMETDPLQQGQALASALKNKKKMQKRTDKLASKLSDSMMSVLDLSGNADDSGGD
>GNL3l_tr|A0A2U3WEH5|A0A2U3WEH5_ODORO guanine nucleotide-binding protein-like 3-like protein isoform X2 OS=Odobenus rosmarus divergens OX=9708 GN=GNL3L PE=4 SV=1 877 122
MMKHRHKNKKPGKGSKGCKKVSWLDPQPAKQNGKKAASKVASAPQFVHSNDHASREAELKKKRVEEMREKQQAAREQERHRRRTIESYCQDVLQCQEEFEHKEEVLQELNMFPQLDDEATRKAYYKEFRKVVEYSDVILEVLDARDPLGCRCFQMEEAVLQAEGNKKLVLVLNKIDLVPKEVVEKWLDYLRNELPTVAFKASTQHQVKNLNRCTVPVDQASESLLKSKACFGAENLMRVLGNYCRLGEVRTHIRVGVVGLPNVGKSSLINSLKRSRACSVGAVPGVTKFMQEVYLDKFIRLLDAPGIVPGPNSEVGTILRNCIHVQKLADPVTPVETILQRCNLEEISNYYGISGFQTTEHFLTAVAHRLGKKKKGGIYSQEQAAKAVLADWVSGKISFYTLPPATHTLPAHLSAEIIKEMTEVFDIEDTEQANEDTMECLATGEADELLGDMDPLEMEIKWLHSPMMKIADAMENKTTVYKIGDLTGYCTNPNRHQMGWAKRNVDHRPRNNSMVDVCPVDRRPVLQRIMETDPLQQGQALASALKNKKKMQKRTDKLASKLSDSMMSVLDLSGNADDSAGD
>GNL3l_tr|T2M4Z9|T2M4Z9_HYDVU Guanine nucleotide-binding protein-like 3-like protein OS=Hydra vulgaris OX=6087 GN=GNL3L PE=2 SV=1 876 123
MSKPKLNSKSKRMTCRKRFKIVKKVAEHNRKKRKEAKLKSNRKPKDPGIPNSYPFKEKLLKQIEERKQLEKEQLEKAKKKKNDVNRKRKLEDLQKDAERRAAQYEKKQANKQDEDEGAQPQSKSKKTYMKELKKVIEAADVIIEVLDARDPMGCRCPQIEEMVMASGPNKKLILLLNKIDLVPKDIVEKWLKYLRNTLPAVAFKASTQDQKSKLGQSKVPIDLASQELLQSSSCLGASTLLKLLANYCRNSGIKTSITVGIVGLPNVGKSSVINSLRRSKACLVGSTPGLTKSMQEVQLDKYVKLLDCPGVVMGSSSTDMQVILRNVVKVEQILDPIKPVEAILSRCEKTMIMQKYCVADYSDAHEFLVLFAKRLGKLKKGGVADVHASAKVLLQDWNSGKITFYTHPPIDQINTEHSSSTIQQYWGAEFDLKALEEEEKLDLNSLVQNMEFALVLDPGKPTAMDEVKDEDSEDENKDTEDCEKMEDDVDESSKITQQQVVIIKPKKKKVSFNDNQSKKSDTDDTNDHNKQLNKQMKNLIKSKKRELRKMKNKKQVSTTSISESEQYDFNVL
>GNL3l_tr|F7G189|F7G189_CALJA G protein nucleolar 3 like OS=Callithrix jacchus OX=9483 GN=GNL3L PE=4 SV=2 875 124
MTGEVAENKKPGEGSRGYRKAAKQNGKKAAPKVPSAPHLVHCNGHANREAELKKKRVEEMREMQQVAREQERQKRRTVEIYCQDVLRRQEEFEHKEEVLQELNMFPQLDDEATRKAYYKEFRKVVEYSDVILEVLDARDPLGCRCFQMEEAVLQAQGNKKLVLVLNKIDLVPKEVVEKWLDYLRNELPTVAFKASTQHQVKNLNRCSVPVNQASESMLKSKACFGAENLMRILGNYCRLGEVRTHIRVGVVGLPNVGKSSLINSLKRSRACSVGAVPGITKFMQEVHLDKFIRLLDAPGIVPGPNSEVGTILRNCVHVQKLADPVTPVETILQRCNLEEISNYYGISGFQTTEHFLTAVAHRLGKKKKGGLYSQEQAAKAVLADWVSGKISFYISPPPTHTLPAHLSAEIVKEMTEVFDIEDTEQANEDTMECLATGESDELLGDTDPREMEIKLLHSPMMKIADAIENKTTVYKIGDLTGYCTNPNRHQMGWAKRNVNHHPKNNNMVDVCSVDRRPVLQRIMETDPLQQGQALASALKNKKKMQKRADKIASKLSDSMMSALDLSASGDDSVGD
>GNL3l_tr|A0A1S3LCQ4|A0A1S3LCQ4_SALSA guanine nucleotide-binding protein-like 3-like protein OS=Salmo salar OX=8030 GN=gnl3l PE=4 SV=1 873 125
MSKARKQKRAKILFQGKQKGKDGQQTQGGKMHSELSNARHSKEYGKPEEVRKKRLQELQEKQRLSREQEQMKRRSLDSFQRDILERQREFEQRETEMQSLEKHVNFENENSRKAYYREFKKVVEASDVILEVLDARDPLGCRCPQVEQAVIQSGTDKKIVLVLNKIDLVSKEIVEKWIKYLRNEFPTVAFKASTQQQNKNLKRSNVPVTQATAELLGSSACVGAECLMKLLGNYCRNLDIKTAITVGVVGFPNVGKSSLINSLKRARACNVGATPGVTKCLQEIHLDKHIKLLDCPGIVMATSTTDAAMILRNCVKIEQLVDPLPPVEAILRRCNKTQIMEHYGVPDFHTALEFLALLAHRQGKLRKGGVPDNDKAAKSVLMDWTGGRISYFTHPPETHTLPTHISAEIVAEMGKAFDWEELEKGNQEVLAVSSCTDVQMGFCMATAGMTQGGQEEPPCDLEMEGGALDEVESKDETEPMDDDQDPEFGPMTVEIKAPRPKTGGSVDAAAPRTLDLKDIWNVDPLQQGQALVAAGKKRKKQQKRSDKIATKLSDSLTTAMNFAFSDI
>GNL3l_tr|A0A0P6JAT1|A0A0P6JAT1_HETGA Guanine nucleotide-binding protein-like 3-like protein OS=Heterocephalus glaber OX=10181 GN=GNL3L PE=4 SV=1 871 126
MDSSSFEENKKQGKGSKSCKKPTKQNGKKATARVSSTSHFVHCNDHTSREVALKKKRIEEIREKQQAAREQERHKHRTIESYCQDVLKRQEEFERKEEVLQELNLFPQLDDEGTRKAYYREFCKVVEYSDVILEVLDARDPLGCRCFQMEEAVLQAKGNKKLVLVLNKIDLVPKEVVEKWLDYLRNELPTVAFKASTQHQVKNLNRCSVPVEQAPESLLKSKSCFGAENLMRVLGNYCRQGEVRTHIRVGVVGLPNVGKSSLINSLKRSRACSVGAVPGVTKFMQEVYLDKFIRLLDAPGIVPGPNSEVGTILRNCIHVQKLADPVTPVETILQHCNLEEISNYYGVSGFQTTEQFLTAVAHRLGKKKKGGLYSQEQAAKAVLADWVSGKISFYIPPPPTHTLPTHLSAEIVKEMTEVFDIEDTEQANEDTMECLATGESDELLGDIDVLEMEIKRLHSPVMKIADAIENKTTIYQSGDLTGYRTNPNCYQVGWAKHNVDHHHSKNSSVGEVSSVDRRPVLQRIMETDPLQQGQVLASALKNKKKMQKRTDKIASKLSDSMMSILDLSGNGDNSAGD
>GNL3l_tr|G3THH3|G3THH3_LOXAF G protein nucleolar 3 like OS=Loxodonta africana OX=9785 GN=GNL3L PE=4 SV=1 868 127
MMKLRHKNKKPGKGSRGCTKPAKQNGKKTACTISQFVHSNVHANREAELKHKRVEEMREKQQAAREQERHRRRTIESYCQDVLRRQGEFERKEEVLQELNTFPQLDDEATRKAYYKEFHKVVEYSDVILEVLDARDPLGCRCFQMEEAVLQAKGSKKLVLVLNKIDLVPKEVVEKWLDYLRNELPTVAFKASTQRQIKNLNRCSVPVEQASESLLKSKACFGAENLMRVLGNYCRLGEVRTHIRVGVVGLPNVGKSSLINSLKRSRACSVGAVPGVTKFMQEVYLDKFIRLLDAPGIVPGPNSEVGTILRNCIHVQKLTDPVTPVETILQHCNLEEISSYYGISEFQTTEHFLTAVAHRLGKKKKGGIYSQEDAAKAILSDWVSGKISFYTLPPPIHTLPTHLSAEIVKEMTEIFDIEDTEQANEDTMECLTTGESDELLGDTDPLEVEIKWLHSSMMKIADAVENKTTVCKIGSLTGYGTNPNLRQVGWAKRSINHCPKNYSMVDVCPVDRRPVLQRIMETDPLQQGQALASALKNKKKKQKRTDKIASKLSDSMMSALDLSGNADDSAGD
>GNL3l_tr|A0A337RXS7|A0A337RXS7_FELCA G protein nucleolar 3 like OS=Felis catus OX=9685 GN=GNL3L PE=4 SV=1 867 128
MVIAWLLKFGNTHIWAQAEVIGQALGLQGSWEAGPPRLRSRDGRARAVNPKQGGRTGAVRLGSGSRSLSALAQPADQPYRGAILSSLIPAGSGGGSEGSLWHCGSPLCLHIGSSILTGRKPADLNLPAFKSVIMMKHRHKNKKPGKGSKGCKKVEEMREKQQAAREQERHRRRTIESYCQDALQRQEEFEHKEEVLQELNMFPQLDDEATRKAYYKEFRKVVEYSDVILEVLDARDPLGCRCFQMEEAVLQAEGNKKLVLVLNKIDLVPKEVVEKWLDYLRNELPTVAFKASTQHQVKNLNRCTVPVDQASESLLKSKACFGAENLMRVLGNYCRLGEVRTHIRVGVVGLPNVGKSSLINSLKRSRACSVGAVPGVTKFMQEVYLDKFIRLLDAPGIVPGPNSEVGTILRNCIHVQKLADPVTPVETILQRCNMEEISSYYGISGFQTTEHFLTAVAHRLGKKKKGGVYSQEQAAKAVLADWVSGKISFYTLPPATHTLPAHLSAEIIKEMTEVFDIEDTEQANEDTMECLATGESDELLGDVDPLEMEIKWLHSPMMKIADAMENKTTVYKIGDLTGYCTNPNRHQMGWAKRNVDHRPRNNSTVDICPVDRRPMLQRIMETDPLQQGQALAFALKNKKKMQKRTDKLASKLSDSMMSVLDLSGNADDSAGD
>GNL3l_tr|Q05DU1|Q05DU1_HUMAN GNL3L protein (Fragment) OS=Homo sapiens OX=9606 GN=GNL3L PE=2 SV=1 865 129
MMKLRHKNKKPGEGSKGHKKISWPYPQPAKQNGKKATSKVPSAPHFVHPNDHANREAELKKKWVEEMREKQQAAREQERQKRRTIESYCQDVLRRQEEFEHKEEVLQELNMFPQLDDEATRKAYYKEFRKVVEYSDVILEVLDARDPLGCRCFQMEEAVLRAQGNKKLVLVLNKIDLVPKEVVEKWLDYLRNELPTVAFKASTQHQVKNLNRCSVPVDQASESLLKSKACFGAENLMRVLGNYCRLGEVRTHIRVGVVGLPNVGKSSLINSLKRSRACSVGAVPGITKFMQEVYLDKFIRLLDAPGIVPGPNSEVGTILRNCVHVQKLADPVTPVETILQRCNLEEISNYYGVSGFQTTEHFLTAVAHRLGKKKKGGLYSQEQAAKAVLADWVSGKISFYIPPPATHTLPTHLSAEIVKEMTEVFDIEDTEQANEDTMECLATGESDELLGDTDPLEMEIKLLHSPMTKIADAIENKTTVYKIGDLTGYCTNPNRHQMGWAKRNVDHRPKSNSMVDVCSVDRRSVLQRIMETDPLQQGQALASALKKKKKKKKKKKKKKKKKKKKKKKKKKKTPG
>GNL3l_tr|F1RUG1|F1RUG1_PIG G protein nucleolar 3 like OS=Sus scrofa OX=9823 GN=GNL3L PE=4 SV=2 864 130
MMKLRHKNKKPGKGSKGCKKVEEMREKQQAAREQERHRRRTIESYCQDVLRRQEEFERKEEVLQELNMFPQLDDEATRKAYYKEFRKVVEYSDVILEVLDARDPLGCRCFQMEEAVLGAEGNKKLVLVLNKIDLVPKEVVEKWLDYLRNELPTVAFKASTQHQVKNLNRCSVPVEQASESLLKSKACFGAENLMRVLGNYCRLGEVHTHIRVGVVGLPNVGKSSLINSLKRSRACSVGAVPGVTKFMQEVYLDKFIRLLDAPGIVPGPNSEVGTILRNCIQVQKLADPVTPVETILQRCNQEEISSYYGVSGFQTTEHFLTAVAHRLGKKKKGGIYSQEQAAKAVLADWVSGKISFYTLPPSTHTLPTHLSAEIVKEMTEVFDIEDTEQANEDTMECLATGESDELLGDMDPLEMEIKWLHSPMVKIADAMENKTTVYKIGDLTGYCTNPNRHQMGWAKRNVDRHPRNNSTVEVCSVDRRPMLQRIMETDPLQQGQALASALKNKKKIQKRTDKLASKLSDSMMSVLDLSGNADDSACD
>GNL3l_tr|K7DKR0|K7DKR0_PANTR G protein nucleolar 3 like OS=Pan troglodytes OX=9598 GN=GNL3L PE=2 SV=1 863 131
MMKLRHKNKKPGEVSKGHKKISWPYPQPAKQNGKKATSKVPSAPHFVHPNDHANREAELKKKWVEEMREKQQAAREQERQKRRTIESYCQDVLRRQEEFEHKEEVLQELNMFPQLDDEATRKAYYKEFRKVVEYSDVILEVLDARDPLGCRCFQMEEAVLRAQGNKKLVLVLNKIDLVPKEVVEKWLDYLRNELPTVAFKASTQHQVKNLNRCSVPVGQASESLLKSKACFGAENLMRVLGNYCRLGEVRTHIRVGVVGLPNVGKSSLINSLKRSRACSVGAVPGITKFMQEVYLDKFIRLLDAPGIVPGPNSEVGTILRNCVHVQKLADPVTPVETILQRCNLEEISNYYGVSGFQTTEHFLTAVAHRLGKKKKGGLYSQEQAAKAVLADWVSGKISFYIPPPATHTLPTHLSAEIVKEMTEVFDIEDTEQANEDTMECLATGESDELLGDTDPLEMEIKLLHSPMTKIADAIENKTTVYKIGDLTGYCTNPNRHQMGWAKRNVDHRPKSNSMVDVCSVDRRSVLQRIMETDPLQQGQALASALKNKKKMQKRADKIASKLSDSMMSALDLSGNADDGVGD
>GNL3l_tr|A0A1W4XWU2|A0A1W4XWU2_9TELE guanine nucleotide-binding protein-like 3-like protein OS=Scleropages formosus OX=113540 GN=gnl3l PE=4 SV=1 862 132
MSKAKQKRAKRLGFRGKKAQDGQHTNSQGRRKDAGMPSVRHIKAYAQREAELRKKRLEELQEKQKASRERELMKRRSLETFQRDVQKRQREFEQKETELQNLEKHVNFENENSRKAYYREFKKVIDAADVILEVLDARDPLGCRCPQVEQAVVQSGTNKKIVLVLNKIDLVSKDIVEKWIRYLRNEFPTVAFKASTQQQNKNLKRSHVPVTQATPELLSSSVCVGAECLMKLLGNYCRNQDIQTSITVGVVGFPNVGKSSLINSLKRSRACSVGATPGVTKCLQEVHLDKHIKLLDCPGIVMATSSSDAAVILRNCVKIEQLVDPLAPVEAILKRCNKAQIMQHYGVSDFRTALEFLALLARRQGKLKKGGLPDYDKAAKSILLDWTGGRISYFTHPPETHTLPTHVSAEIVAEMGKAFDWEELEKGNLEALAEVSCPDVQMGFCISTSGMTHAVEGECPPDQQMEAGAQDMFESDEEVEDMEDGQDPEFGPMTVEIKASRVKSGTAETVIPRAPDLRDIVNVDPLQQGQALQAARKKRKKQQKRADKIAVKLSDTLTSAMNLAFADS
>GNL3l_tr|A0A2D0PN16|A0A2D0PN16_ICTPU guanine nucleotide-binding protein-like 3-like protein OS=Ictalurus punctatus OX=7998 GN=gnl3l PE=4 SV=1 861 133
MTKARQKRAKRLGFCGKKAKAFEHQTNPRGGRKDPGLPTVCDFKGHNQKQAELRKKRLEEQQQRQQLSRDRELMKRRSLDIFQKDIQERQQEFEQREMEKRDLKKHVSFENENSRKTYYREFKKVIQVSDVILEVLDARDPLGCRCPQVEQAVVQSGTNKKIILVLNKIDLVPKDIVEKWIKHLRNEFPTVAFKASTQQQNKNLKLSHVPVSQATQELLGSSACVGADCLMKLLSNYCRIKDIKTTITVGVVGFPNVGKSSLINSLKRARACTVGATPGVTKCLQEVHIDKHIKILDCPGIVMTSASDAAVILRNCVKIEQLVDPVPGVEAILRRCSKKQIMEHFGVPDFHTTLDFLALLAHRQGKLRKGGVPDSDQAAKSVLMDWTGGRINYFTYPPETHLLPTHVSAQILTEMSKEFDWDELEKGNQETLAECNPGNVEMAFCMSTSGMTEMGHEEPAEMESLDVDSQHTSESVDADDDPEFGSLTVDLKAGKRKSGAVGVPAPKPVDLDFLAVDPLQQGQALLAANKKRKKQQKRADKLATKLSDSLMSAMNFAFLDS
>GNL3l_tr|A0JMT3|A0JMT3_XENLA LOC496093 protein OS=Xenopus laevis OX=8355 GN=gnl3l PE=2 SV=1 860 134
MSRNKHKRPGKGTHRGKGRGSAQHGKNIKKDPGVPNLSHFKEQAKREAEQKKKRVEEMREKQKAARQKEMAKRRSLDTFQKDVMKRQREFEQKEADLRSLEKHEQLENENSRKAYYREFKKVVEAADVILEVLDARDPLGCRCPQVEQAVVQSGTEKKLVLVLNKIDLVPKPVVEKWLKYLRNEFPTVAFKASTQQQNKNLQQSRVPVKQASEDLLSTGACIGADSLMKLLGNYCRNKDIKTSISVGVVGFPNVGKSSLINSLKRARACNVGATPGVTKCLQEVHLDKHIKLLDCPGIVMATTTSDAAVILRNCVKIEQLVDPVGPVEAILRRCNKDQIIQHYKVSNFRDTLEFLAMLAKRQGKLKKGGTPDHEKAAKSVLTDWVSGKISYFTHPPETHTMPTHISAEIVTEMGKAFDFEALEMDNHESLSKVQSAPQGIVMEVCGLTAGVEEEVEDVELDESSGEDEKPTDSMEQDIDTEFGPMTVEIKAQKSKVQPETEQVVPKAPNLKEIQAIDPLQQGQALLAASKKRKKMQKRANKIATKLSDSLTLAMNFSLSDD
>GNL3l_tr|F7CGH5|F7CGH5_ORNAN Uncharacterized protein OS=Ornithorhynchus anatinus OX=9258 GN=GNL3L PE=4 SV=2 859 135
MTKRKSKNPRKGRNKNPDAKQRGKKDPGVPQIFHFKEHAKKSAEMKKKRVEEMREKQRVAREKEKNKRRSLESFQQDALKRQRQFEQKEMDLKNLEKLVQLENENSRKAYYREFKKVVEAADVILEVLDARDPQGCRCPQVEQAVVQAGTNKKLVLVLNKIDLVSKAIVEKWLKYLRNEFPTIAFKASTQQQNKNLQRSKVPVKQASAELLSSGACIGADCLMKVLGNYCRNQDIKTAITVGVVGFPNVGKSSLINSLKRARACSVGATPGVTKCLQEVHLDKHIKLLDCPGIVMTTSTSDAAMILRNCIKIEQLVDPVGPVEAILRRCNKEQIIQHYRISDFKTTTEFLALLARRLGKLKKGGTPDHEKAAKSVLTDWTSGKISYFTHPPETHTLPIHISAEIVTEMGKAFDFEALEQGNLEALAVMPSGPSGIGMQTSGFTSGIEEVMEEEELSEEGSGEEEEAMDDDRDPELGDITVEIKSNRSEKAEVARVVPRAPNLQDIQALDPLLQGQGLLAASKKRKKLQKRADKIATKLSDTLVAAMDFTFADD
>GNL3l_tr|F7EIH5|F7EIH5_XENTR Guanine nucleotide-binding protein-like 3 (nucleolar)-like OS=Xenopus tropicalis OX=8364 GN=gnl3l PE=4 SV=1 857 136
QGRNISMSRHRHKRAGKATYKGQGKGSVQHGKNVKKDPGVPNLSHFKEQAKREAEQKKKRVEEMREKQKAARQKEMAKRRSLGTFQNDVLKRQREFEQKEADLRSLEKHEQLENENSRKAYYREFKKVVEAADVILEVLDARDPLGCRCPQVEQAVVQSGTEKKLVLVLNKIDLVPKPVVEKWLKYLRNEFPTVAFKASTQQQNKNLQQSRVPVKQASEDLLSSGACIGADSLMKLLGNYCRNKDIKTSISVGVVGRFPNVGKSSLINSLKRARACNVGATPGVTKMSGSHLRKKFSLSSAPRILMKIMSVIAALLCVNLLEIRTISSCFSVVTSVLSHIGLFQIIQHYKVSNFRDTLEFLAMLAKRQGKLKKGGTPDHEKAAKSVLTDWVSGKISYFTHPPETHTMPTHVSAEIVTEMGKAFDFEALEMDNHESLLKVQSIPEGIVMEVSGLTAGVGEEVEHVELDELSDEDEKPTDSMEQDIDTEFGPMTVEIKALKSKVQLEPEQVVPKAPNLQEIQSIHPLQQGQALLAASKKRKKLQKRANKIATKLSDSLTLAMNFGLSDD
>GNL3l_tr|Q58EC7|Q58EC7_DANRE Gnl3l protein OS=Danio rerio OX=7955 GN=gnl3l PE=2 SV=1 856 137
MSKAKQKRAKRLGFCGKKPKDGTQSHGGKKDPGVPNVRSFKEHSQRQAELRKQRLEEQQERQRLSREKEMMKRRSLDSYQKDIQLRQREFEQREIQMQNLEKHVNFETENSRKAYCREFKKVIEAADVILEVLDARDPLGCRCPQVEQAVVQSGTNKKIVLVLNKIDLVSKDIVEKWIKYLRNEFPTVAFKSSTQQQNKNLKRSRVPVTQATQELLESSACVGADCLMKLLGNYCRNQDIKTAITVGVVGFPNVGKSSLINSLKRARACNVGATPGVTKCLQEVHLDKHIKLLDCPGIVMATSTSDAAMILRNCVKIEQLVDPLPAVEAILRRCNKMQIIDHYGIPDFQTAHEFLALLARRQGKLRKGGLPDSDKAAKSVLMDWTGGRISYFTHPPETHTLPTHVSAEIVAEMGKAFDWDELEKGNLEALAECGTSDVQMGFCMATSGLTQGGQGEDLAELQMDEPLDDPELQDKVELMDADEDPEFGPMTVELKVPKTKSGVVEAVGPKPVDLKDILDIDPLLQGQALQAANKKRKKQQKRADKLGTKLSDSLTAALNFSFPDS
>GNL3l_tr|Q6DBQ5|Q6DBQ5_DANRE Gnl3l protein (Fragment) OS=Danio rerio OX=7955 GN=gnl3l PE=2 SV=1 855 138
AFTRAVMSKAKQKRAKRLGFCGKKPKDGTQSHGGKKDPGVPNVRSFKEHSQRQAELRKQRLEEQQERQRLSREKEMMKRRSLDSYQKDIQLRQREFEQREIQMQNLEKHVNFETENSRKAYCREFKKVIEAADVILEVLDARDPLGCRCPQVEQAVVQSGTNKKIVLVLNKIDLVSKDIVEKWIKYLRNEFPTVAFKSSTQQQNKNLKRSRVPVTQATQELLESSACVGADCLMKLLGNYCRNQDIKTAITVGVVGFPNVGKSSLINSLKRARACNVGATPGVTKCLQEVHLDKHIKLLDCPGIVMATSTSDAAMILRNCVKIEQLVDPLPAVEAILRRCNKMQIIDHYGIPDFQTAHEFLALLARRQGKLRKGGLPDSDKAAKSVLMDWTGGRISYFTHPPETHTLPTHVSAEIVAEMGKAFDWDELEKGNLEALAECGTSDVQMGFCMATSGLTQGGQGEDLAELQMDEPLDDPELQDKVELMDADEDPEFGPMTVELKVPKTKSGVVEAVGPKPVDLKDILDIDPLLQGQALQAANKKRKKQQKRADKLGTKLSDSLTAALNFSFSDS
>GNL3l_tr|A0A2R8S0C0|A0A2R8S0C0_DANRE Guanine nucleotide-binding protein-like 3 (nucleolar)-like OS=Danio rerio OX=7955 GN=gnl3l PE=1 SV=1 854 139
MYVHYVTEQKRAKRLGFCGKKPKDGTQSHGGKKDPGVPNVRSFKEHSQRQAELRKQRLEEQQERQRLSREKEMMKRRSLDSYQKDIQLRQREFEQREIQMQNLEKHVNFETENSRKAYCREFKKVIEAADVILEVLDARDPLGCRCPQVEQAVVQSGTNKKIVLVLNKIDLVSKDIVEKWIKYLRNEFPTVAFKSSTQQQNKNLKRSRVPVTQATQELLESSACVGADCLMKLLGNYCRNQDIKTAITVGVVGFPNVGKSSLINSLKRARACNVGATPGVTKCLQEVHLDKHIKLLDCPGIVMATSTSDAAMILRNCVKIEQLVDPLPAVEAILRRCNKMQIIDHYGIPDFQTAHEFLALLARRQGKLRKGGLPDSDKAAKSVLMDWTGGRISYFTHPPETHTLPTHVSAEIVAEMGKAFDWDELEKGNLEALAECGTSDVQMGFCMATSGLTQGGQGEDLAELQMDEPLDDPELQDKVELMDADEDPEFGPMTVELKVPKTKSGVVEAVGPKPVDLKDILDIDPLLQGQALQAANKKRKKQQKRADKLGTKLSDSLTAALNFSFSDS
>GNL3l_tr|A0A024R9Y6|A0A024R9Y6_HUMAN Guanine nucleotide binding protein-like 3 (Nucleolar)-like, isoform CRA_a OS=Homo sapiens OX=9606 GN=GNL3L PE=4 SV=1 852 140
MMKLRHKNKKPGEGSKGHKKISWPYPQPAKQNGKKATSKVPSAPHFVHPNDHANREAELKKKWVEEMREKQQAAREQERQKRRTIESYCQDVLRRQEEFEHKEEVLQELNMFPQLDDEATRKAYYKEFRKVVEYSDVILEVLDARDPLGCRCFQMEEAVLRAQGNKKLVLVLNKIDLVPKEVVEKWLDYLRNELPTVAFKASTQHQVKNLNRCSVPVDQASESLLKSKACFGAENLMRVLGNYCRLGEVRTHIRVGVVGLPNVGKSSLINSLKRSRACSVGAVPGITKFMQEVYLDKFIRLLDAPGIVPGPNSEVGTILRNCVHVQKLADPVTPVETILQRCNLEEISNYYGVSGFQTTEHFLTAVAHRLGKKKKGGLYSQEQAAKAVLADWVSGKISFYIPPPATHTLPTHLSAEIVKEMTEVFDIEDTEQANEDTMECLATGESDELLGDTDPLEMEIKLLHSPMTKIADAIENKTTVYKIGDLTGYCTNPNRHQMGWAKRNVDHRPKSNSMVDVCSVDRRSVLQRIMETDPLQQGQALASALKNKKKMQKRADKIASKLSDSMMSALDLSGNADDGVGD
>GNL3l_tr|A0A096N7K6|A0A096N7K6_PAPAN G protein nucleolar 3 like OS=Papio anubis OX=9555 GN=GNL3L PE=4 SV=2 851 141
LKKLPHLKNKKPSEGSKGHRKISWPCPQTAKQNGKKATSKVPSAPHFVHPNDHANRETELKKKRVEEMKEKQQAAREHERQKRRTIESYCQDVLRRQEEFERKEEVLQELNMFPQLDDEATRKAYYKEFRKVVEYSDVILEVLDARDPLGCRCFQMEEAVLRAQGNKKLVLVLNKIDLVPKEVVEKWLDYLRNELPTVAFKASTQHQVKNLNRCSIPVDQASESLLKSKACFGAENLMRVLGNYCRLGEVRTHIRVGVVGKTCWVSSLINSLKRSRACSVGAVPGITKFMQEVYLDKFIRLLDAPGIVPGPNSEVGTILRNCVHVQKLADPVTPVETILQRCNLEEISNYYGVSGFQTTEHFLTAVAHRLGKKKKGGLYSQEQAAKAVLADWVSGKISFYIPPPPTHTLPTHLSAEIVKEMTEVFDIEDTEQANEDTMECLAAGESDELLGDTDPLEMEIKLLHSPMTKIADAIENKTTVYKFGDLTGYCTNPNRHQMGWAKCNVDHCPKSNNMVDVCSVDRRPVLQRIMETDPLQQGQALASALKNKKKMQKRADKIASKLSDSMMSALDLSGNADDGVGD
>GNL3l_tr|A0A2K6F7Q1|A0A2K6F7Q1_PROCO G protein nucleolar 3 like OS=Propithecus coquereli OX=379532 GN=GNL3L PE=4 SV=1 850 142
MMKLRHKNKKPGKGSKGCKKVSWPYPQPAKQNGKKAASKVPLAPQFVHSNDHPNREAELKKKRVEEMREKQQVAREQERQRRRTMESYCQDVLRRQEEFERKEEVLQELNMFPQLDDEATRKAYYKEFRKVVEYSDVILEVLDARDPLGCRCFQMEEAVLRAEGNKKLVLVLNKIDLVPKEVVEKWLDYLQNELPTVAFKASTQHQVKNLNRCSVPVDQASESLLKSKACFGAENLMRVLGNYCRLGEVRTHIRVGVVGLPNVGKSSLINSLKRSRACSVGAVPGVTKFMQEVYLDKFIRLLDAPGIVPGPNSEVGTILRNCVHVQKLPDPVTPVETILQRCNLEEISNYYGVSGFQTTEHFLIAVAQRLGKKKKGGIYSQEQAAKAVLADWVSGKISFYTPPPPTHTLPAHLSAEIVKEMTEVFDIEDTEQANEDTMECLATGESDELLGDMDPLEMEIKLLHSPMMKIADAIENKTTVYKIGDLTGYCTKPNRHQVGWAKRNVDHRPKNNSTVDVCSVDRRPMLQKIMETDPLQQGQALAAALKNKKKMQKRSDKIASKLSDSMMSVLDLSGNADDSDGD
>GNL3l_tr|A0A2K5Q408|A0A2K5Q408_CEBCA G protein nucleolar 3 like OS=Cebus capucinus imitator OX=1737458 GN=GNL3L PE=4 SV=1 849 143
TMKLRHKNKKPGEGSKGHKKVSWLYPQPAKQNGKKAASKVPSAPHLVHCNGHANREAELKKKRVKEMRELQQAAREQERQKRRTMESYCQDVLRRQEEFEHKEEVLQELNMFPQLDDEATRKAYYKEFRKVVEYSDVILEVLDARDPLGCRCFQMEEAVLRAQGNKKLVLVLNKIDLVPKEVVEKWLDYLRNELPTVAFKASTQHQVKNLNRCSVPVDQASESMLKSKACFGAENLMRVLGNYCRLGAVRTHIRVGVVGLPNVGKSSLINSLKRSRACSVGAVPGITKFMQEVHLDKFIRLLDAPGIVPGPNSEVGTILRNCVHVQKLADPVTPVETILQRCNLEEISNYYGISGFQTTEHFLTAVAHRLGKKKKGGVYSQEQAAKAVLADWVSGKISFYIPPPPTHTLPAHLSAEIVKEMTEVFDIEDTEQANEDTMECLATGESDELLGDTDPLEMEIKLLHSPMTKIADAIENKTTVYKPKNNNMVDVCSVDCCPVLQRIMETDPLQQGQALASALKNKKKMQKRADKIASKLSDSMMSALDLS
>GNL3l_tr|A0A2K6QC74|A0A2K6QC74_RHIRO G protein nucleolar 3 like OS=Rhinopithecus roxellana OX=61622 GN=GNL3L PE=4 SV=1 848 144
AMKLRHKNKKPGEGTRGHRKISWLCPQTAKQNGKKATSKVPSVPHFVHPNDHANRETELKKKRVEEMREKQQAAREHERQKRRTIESYCQDVLRRQEEFERKEEVLQELNMFPQLDDEATRKAYYKEFRKVVEYSDVILEVLDARDPLGCRCFQMEEAVLRAQGNKKLVLVLNKIDLVPKEVVEKWLDYLRNELPTVAFKASTQHQVKNLNRCSVPVDQASESLLKSKACFGAENLMRVLGNYCRLGEVRTHIRVGVVGLPNVGKSSLINSLKRSRACSVGAVPGITKFMQEVYLDKFIRLLDAPGIVPGPNSEVGTILRNCVHVQKLADPVTPVETILQRCNLEEISNYYGVSGFQTTEHFLTAVAHRLGKKKKGGLYSQEQAAKAVLADWVSGKISFYIPPPPTHTLPTHLSAEIVKEMTEVFDIEDTEQANEDTMECLAAGESDELLGDTDPLEMEIKLLHSPMTKIADAIENKTTVYKIGDLTGYCTNPNRHQMGWAKRNVDHCPKSNNMVDVCSVDRRPVLQRIMETDPLQQGQALASALKNKKKMQKRAGKIASKLSDSMMSALDLSGNADDGVGD
>GNL3l_tr|A0A2K5LRC7|A0A2K5LRC7_CERAT G protein nucleolar 3 like OS=Cercocebus atys OX=9531 GN=GNL3L PE=4 SV=1 847 145
AMKLRHKNKKPSEGSKGHRKISWPCPQTAKQNGKKATSKVPSAPHFVHLNDHANRETELKKKRVEEMKEKQQAAREHERQKRRTIESYCQDVLRRQEEFERKEEVLQELNMFPQLDDEATRKAYYKEFRKVVEYSDVILEVLDARDPLGCRCFQMEEAVLRAQGNKKLVLVLNKIDLVPKEVVEKWLDYLRNELPTVAFKASTQHQVKNLNRCSIPVDQASESLLKSKACFGAENLMRVLGNYCRLGEVRTHIRVGVVGLPNVGKSSLINSLKRSRACSVGAVPGITKFMQEVYLDKFIRLLDAPGIVPGPNSEVGTILRNCVHVQKLADPVTPVETILQRCNLEEISNYYGVSGFQTTEHFLTAVAHRLGKKKKGGLYSQEQAAKAVLADWVSGKISFYIPPPPTHTLPTHLSAEIVKEMTEIFDIEDTEQANEDTMECLAAGESDELLGDTDPLEMEIKLLHSPMTKIADAIENKTTVYKIGDLTGYCTNPNHFFFFWAKRNVDHCPKSNNMVFFFFVDRRPVLQRIMETDPLQQGQALASALKNKKKMQKRADKIASKLSDSMMFFFFFSGNADDGVGD
>GNL3l_tr|A0A2K5Y605|A0A2K5Y605_MANLE G protein nucleolar 3 like OS=Mandrillus leucophaeus OX=9568 GN=GNL3L PE=4 SV=1 846 146
AMKLRHKNKKPSEGSKGHRKISWPCPQTAKQNGKKATSKVPSAPHFVHLNDHANRETELKKKREEVLQELNMFPQLDDEATRKAYYKEFRKVVEYSDVILEVLDARDPLGCRCFQMEEAVLRAQGNKKLVLVLNKIDLVPKEVVEKWLDYLRNELPTVAFKASTQHQVKNLNRCSIPVDQASESLLKSKACFGAENLMRVLGNYCRLGEVRTHIRVGVVGLPNVGKSSLINSLKRSRACSVGAVPGITKFMQEVYLDKFIRLLDAPGIVPGPNSEVGTILRNCVHVQKLADPVTPVETILQRCNLEEISNYYGVSGFQTTEHFLTAVAHRLGKKKKGGLYSQEQAAKAVLADWVSGKISFYIPPPPTHTLPTHLSAEIVKEMTEVFDIEDTEQANEDTMECLAAGESDELLGDTDPLEMEIKLLHSPMTKIADAIENKTTVYKIGDLTGYCTNPNHHQMGWAKRNVDHCPKSNNMVDVCSVDRRPVLQRIMETDPLQQGQALASALKNKKKMQKRADKIASKLSDSMMSALDLSGNADDGVGD
>GNL3l_tr|A0A2K6CF36|A0A2K6CF36_MACNE G protein nucleolar 3 like OS=Macaca nemestrina OX=9545 GN=GNL3L PE=4 SV=1 845 147
AMKLRHKNKKPSEGSKGHRKISWPCPQTAKQNGKKATSKVPSVPHFVHPNDHANRETELKKKRVEEMREKQQAAREHERQKRRTIESYCQDVLRRQEEFERKEEVLQELNMFPQLDDEATRKAYYKEFRKVVEYSDVILEVLDARDPLGCRCFQMEEAVLRAQGNKKLVLVLNKIDLVPKEVVEKWLDYLRNELPTVAFKASTQHQVKNLNRCSVPVDQASESLLKSKACFGAENLMRVLGNYCRLGEVRTHIRVGVVGLPNVGKSSLINSLKRSRACSVGAVPGITKFMQEVYLDKFIRLLDAPGIVPGPNSEVGTILRNCVHVQKLADPVTPVETILQRCNLEEISNYYGVSGFQTTEHFLTAVAHRLGKKKKGGLYSQEQAAKAVLADWVSGKISFYIPPPPTHTLPTHLSAEIVKEMTEVFDIEDTEQANEDTMECLAAGESDELLGDTAPLEMEIKLLHSPMTKIADAIENKTTVYKIGDLTGYCTNPNHHQMGWAKRNVDHCPKSNNMVDVCSVDRRPVLQRIMETDPLQQGQALASALKNKKKMQKRADKIASKLSDSMMSALDLSGNADDGVGD
>GNL3l_tr|A0A2K5J4V2|A0A2K5J4V2_COLAP G protein nucleolar 3 like OS=Colobus angolensis palliatus OX=336983 GN=GNL3L PE=4 SV=1 843 148
AMKLRHKNKKPGEGTKGHRKISWPCPQTAKQNGKKATSKVPSVPHFVHPNDHANRETELKKKNRVEEMREKQQAAREHERQKRRTIESYCQDVLRRQEEFERKEEVLQELNMFPQLDDEATRKAYYKEFRKVVEYSDVILEVLDARDPLGCRCFQMEEAVLRAQGNKKLVLVLNKIDLVPKEVVEKWLDYLRNELPTVAFKASTQHQVKNLNRCSVPVDQASESLLKSKACFGAENLMRVLGNYCRLGEVRTHIRVGVVGLPNVGKSSLINSLKRSRACSVGAVPGITKFMQEVYLDKFIRLLDAPGIVPGPNSEVGTILRNCVHVQKLADPVTPVATILQRCNLEEISNYYGVSEFQTTEHFLTAVAHRLGKKKKGGLYSQEQAAKAVLADWVSGKISFYIPPPPTHTLPTHLSAEIVKEMTEVFDIEDTEQANEDTMECLAAGESDELLGDTDPLEMEIKLLHSPMTKIADAIENKTTVYKVGDLTGYCTNPNRHQMRWAKGNVDHCPKSNNMVDVCSVDHRPVLQRIMETDPLQQGQALASALKNKKKMQKRADKIASKLSDSMMSALDLSGNADDGVGD
>GNL3l_tr|A0A1U7QXD4|A0A1U7QXD4_MESAU guanine nucleotide-binding protein-like 3-like protein OS=Mesocricetus auratus OX=10036 GN=Gnl3l PE=4 SV=1 842 149
MMKLRHKNKKPGKGSKGCKKPTRQNGKKVASRPSSAPQFVHGNDHASREAELKKKRVEEMREKQQVAREQERQRHRTIESYCQDVLKRQEEFEHKEEVLQELNMFPQLDDEATRKAYYKEFRKVVEYSDVILEVLDARDPLGCRCFQMEETVLRAEGNKKLVLVLNKIDLVPKEIVEKWLDYLRNELPTVAFKASTQHQVKNLTRCKVSVDQASQTLLQKSKACFGAENLMRVLGNYCRLGEVRTHIRVGVVGLPNVGKSSLINSLKRSRACSVGAVPGITKFMQEVYLDKFIRLLDAPGIVPGPNSEVGTILRNCIHVQKLADPVTPVETILQRCNLEEVSNYYGVSGFQTTEGFLTAVARRLGKKKKGGAYSREQAAKAVLADWVSGKISFYIPPPPTHTLPTHLSAEIVKEMTEVFDIEDTEQANEDTMECLALGESDELLDDMDPQEMDVKWLHSPLVKIADAIENKTTVYKIGNHTGYCTNPNRQQMGWAKRNVDHHCPQNNRIVDASSVDRRPMLQRILETDPLQQGQALASAFKNKKKSQKRSDKLANKLSDSMMSMLDLSGNCDDTAGD
>GNL3l_tr|G3UDV3|G3UDV3_LOXAF G protein nucleolar 3 like OS=Loxodonta africana OX=9785 GN=GNL3L PE=4 SV=1 841 150
FFSFFVENKKPGKGSRGCTKPAKQNGKKTACTISQFVHSNVHANREAELKHKRVEEMREKQQAAREQERHRRRTIESYCQDVLRRQGEFERKEEVLQELNTFPQLDDEATRKAYYKEFHKVVEYSDVILEVLDARDPLGCRCFQMEEAVLQAKGSKKLVLVLNKIDLVPKEVVEKWLDYLRNELPTVAFKASTQRQIKNLNRCSVPVEQASESLLKSKACFGAENLMRVLGNYCRLGEVRTHIRVGVVGLPNVGKSSLINSLKRSRACSVGAVPGVTKFMQEVYLDKFIRLLDAPGIVPGPNSEVGTILRNCIHVQKLTDPVTPVETILQHCNLEEISSYYGISEFQTTEHFLTAVAHRLGKKKKGGIYSQEDAAKAILSDWVSTSQCSGKISFYTLPPPIHTLPTHLSAEIVKEMTEIFDIEDTEQANEDTMECLTTGESDELLGDTDPLEVEIKWLHSSMMKIADAVENKTTVCKIGSLTGYGTNPNLRQVGWAKRSINHCPKNYSMVDVCPVDRRPVLQRIMETDPLQQGQALASALKNKKKKQKRTDKIASKLSDSMMSALDLSGNADDSAGD
>GNL3l_tr|G1KVD0|G1KVD0_ANOCA G protein nucleolar 3 like OS=Anolis carolinensis OX=28377 GN=GNL3L PE=4 SV=2 840 151
MTRRKQKKSGKKHKHGKKKDAKMHGKKDSGVPQLSRFKEPVKKEAALKQKRVTELQERQRLARQKEIGRFRSLEGLQKDALRRQQHFNQKEMDLQQLARHSLLEKDSSCKAYYKEFRKVIEAADVILEVLDARDPQGCRCPQVEQAVMQAGTNKRLVLVLNKIDLVSKEIVAKWLKYLRNEFPTVAFKASTQQQSKNLQQSRVPVIQASSDLLSSGACVGADSLMKVLANYCRNQDVKTAITVGVVGFPNVGKSSLINSLKRSRACSVGATPGVTKCLQEVHLDKHIKILDCPGIVIASPTSDAAMILRNCVKIEQLVDPVSPVEAILKRCNKQQIMQHYGVPDFQDTMEFLAHLARRQGKLKKGGIPDHEKAAKAVLSDWMSGKISYFTHPPETHTLPTHISAEIVAEMGKAFDFEALEQENEKALASLPSGPVGISLEGFGLTSGAEAEMDEEEELHHQDPEETKMEDDGDPEFGPMTIELKAKSKALVEAEKAVPKAPDLREISALDPLHQGQGLRAASKRRKKQQKRAEKIATKLSATLTAAMNFSLSDD
>GNL3l_tr|A0A2K5X7T6|A0A2K5X7T6_MACFA G protein nucleolar 3 like OS=Macaca fascicularis OX=9541 GN=GNL3L PE=4 SV=1 839 152
AMKLRHKNKKPSEGSKGHRKISWPCPQTAKQNGKKATSKVPSVPHFVHPNDHANRETELKKKRVEEMREKQQAAREHERQKRRTIESYCQDVLRRQEEFERKEEVLQELNMFPQLDDEATRKAYYKEFRKVVEYSDVILEVLDARDPLGCRCFQMEEAVLRAQGNKKLVLVLNKIDLVPKEVVEKWLDYLRNELPTVAFKASTQHQVKNLNRCSVPVDQASESLLKSKACFGAENLMRVLGNYCRLGEVRTHIRVGVVGLPNVGKSSLINSLKRSRACSVGAVPGITKFMQEVYLDKFIRLLDAPGIVPGPNSEVGTILRNCVHVQKLADPVTPVETILQRCNLEEISNYYGVSGFQTTEHFLTAVAHRLGKKKKGGLYSQEQAAKAVLADWVSGKISFYIPPPPTHTLPTHLSAEIVKEMTEVFDIEDTEQANEDTMECLAAGESDELLGDTDPLEMEIKLLHSPMTKIADAIENKTTVYKIGDLTGYCTNPNHHQMGWAKRSVDHCPKSNNMVDVCSVDRRPVLQRIMETDPLQQGQALASALKNKKKMQKRADKIASKLSDSMMSALDLSGNADDGVGD
>GNL3l_tr|A0A2I3SEB2|A0A2I3SEB2_PANTR G protein nucleolar 3 like OS=Pan troglodytes OX=9598 GN=GNL3L PE=4 SV=1 838 153
LSKRKHRARQNKKPGEVSKGHKKISWPYPQPAKQNGKKATSKVPSAPHFVHPNDHANREAELKKKWVEEMREKQQAAREQERQKRRTIESYCQDVLRRQEEFEHKEEVLQELNMFPQLDDEATRKAYYKEFRKVVEYSDVILEVLDARDPLGCRCFQMEEAVLRAQGNKKLVLVLNKIDLVPKEVVEKWLDYLRNELPTVAFKASTQHQVKNLNRCSVPVGQASESLLKSKACFGAENLMRVLGNYCRLGEVRTHIRVGVVGLPNVGKSSLINSLKRSRACSVGAVPGITKFMQEVYLDKFIRLLDAPGIVPGPNSEVGTILRNCVHVQKLADPVTPVETILQRCNLEEISNYYGVSGFQTTEHFLTAVAHRLGKKKKGGLYSQEQAAKAVLADWVSGKISFYIPPPATHTLPTHLSAEIVKEMTEVFDIEDTEQANEDTMECLATGESDELLGDTDPLEMEIKLLHSPMTKIADAIENKTTVYKIGDLTGYCTNPNRHQMGWAKRNVDHRPKSNSMVDVCSVDRRSVLQRIMETDPLQQGQALASALKNKKKMQKRADKIASKLSDSMMSALDLSGNADDGVGD
>GNL3l_tr|U3C7Y6|U3C7Y6_CALJA G protein nucleolar 3 like OS=Callithrix jacchus OX=9483 GN=GNL3L PE=2 SV=1 837 154
MMKLRHKNKKPGEGSRGYRKAAKQNGKKAAPKVPSAPHLVHCNGHANREAELKKKRVEEMREMQQVAREQERQKRRTVEIYCQDVLRRQEEFEHKEEVLQELNMFPQLDDEATRKAYYKEFRKVVEYSDVILEVLDARDPLGCRCFQMEEAVLQAQGNKKLVLVLNKIDLVPKEVVEKWLDYLRNELPTVAFKASTQHQVKNLNRCSVPVNQASESMLKSKACFGAENLMRILGNYCRLGEVRTHIRVGVVGLPNVGKSSLINSLKRSRACSVGAVPGITKFMQEVHLDKFIRLLDAPGIVPGPNSEVGTILRNCVHVQKLADPVTPVETILQRCNLEEISNYYGISGFQTTEHFLTAVAHRLGKKKKGGLYSQEQAAKAVLADWVSGKISFYISPPPTHTLPAHLSAEIVKEMTEVFDIEDTEQANEDTMECLATGESDELLGDTDPREMEIKLLHSPMMKIADAIENKTTVYKIGDLTGYCTNPNRHQMGWAKRNVNHHPKNNNMVDVCSVDRRPVLQRIMETDPLQQGQALASALKNKKKMQKRADKIASKLSDSMMSALDLSASGDDSVGD
>GNL3l_tr|A0A0D9RIS0|A0A0D9RIS0_CHLSB G protein nucleolar 3 like OS=Chlorocebus sabaeus OX=60711 GN=GNL3L PE=4 SV=1 836 155
MFPQLDDEATRKAYYKEFRKVVEYSDVILEVLDARDPLGCRCFQMEEAVLRAQGNKKLVLVLNKIDLVPKEVVEKWLDYLRNELPTVAFKASTQHQVKNLNRCSVPVDQASESLLKSKACFGAENLMRVLGNYCRLGEVRTHIRVGVVGLPNVGKSSLINSLKRSRACSVGAVPGITKFMQEVYLDKFIRLLDAPGIVPGPNSEVGTILRNCVHVQKLADPVTPVETILQRCNLEEISNYYGVSGFQTTEHFLTAVAHRLGKKKKGGLYSQEQAAKAVLADWVSGKISFYIPPPPTHTLPTHLSAEIVKEMTEVFDIEDTEQANEDTMECLAAGESDELLGDTDPLEMEIKLLHSPMTKIADAIENKTTVYKIGDLTEYCTNPNRHQMGWAKRNVDHCPKSNNMVDVCSVDRRPVLQRIMETDPLQQGQALASALKNKKKMQKRADKIASKLSDSMMSALDLSGNAVDGVGD
>GNL3l_tr|M3WA26|M3WA26_FELCA G protein nucleolar 3 like OS=Felis catus OX=9685 GN=GNL3L PE=4 SV=2 834 156
MVIAWLLKFGNTHIWAQAEVIGQALGLQGSWEAGPPRLRSRDGRARAVNPKQGGRTGAVRLGSGSRSLSALAQPADQPYRGAILSSLIPAGSGGGSEGSLWHCGSPLCLHIGSSILTGRKPADLNLPAFKSVIMMKHRHKNKKPGKGSKGCKKPTKQNGKKAASKVASAPQFVHSNDHASREAELKKKRVEEMREKQQAAREQERHRRRTIESYCQDALQRQEEFEHKEEVLQELNMFPQLDDEATRKAYYKEFRKVVEYSDVILEVLDARDPLGCRCFQMEEAVLQAEGNKKLVLVLNKIDLVPKEVVEKWLDYLRNELPTVAFKASTQHQVKNLNRCTVPVDQASESLLKSKACFGAENLMRVLGNYCRLGEVRTHIRVGVVGLPNVGKSSLINSLKRSRACSVGAVPGVTKFMQEVYLDKFIRLLDAPGIVPGPNSEVGTILRNCIHVQKLADPVTPVETILQRCNMEEISSYYGISGFQTTEHFLTAVAHRLGKKKKGGVYSQEQAAKAVLADWVSGKISFYTLPPATHTLPAHLSAEIIKEMTEVFDIEDTEQANEDTMECLATGESDELLGDVDPLEMEIKWLHSPMMKIADAMENKTTVYKIGDLTGYCTNPNRHQMGWAKRNVDHRPRNNSTVDICPVDRRPMLQRIMETDPLQQGQALAFALKNKKKMQKRTDKLASKLSDSMMSVLDLSGNADDSAGD
>GNL3l_tr|G1S2F9|G1S2F9_NOMLE G protein nucleolar 3 like OS=Nomascus leucogenys OX=61853 GN=GNL3L PE=4 SV=2 833 157
TMKLRHKNKKPGEGSKGHKKISWPYPQPAKQNGKKATSKVPSAPHFVHPNDHANRETELKKKRVEEMREKQQAAREQERQKRRTIESYCQDVLRRQEEFEHKEEVLQELNMFPQLDDEATRKAYYKEFRKVVEYSDVILEVLDARDPLGCRCFQMEEAVLRAQGNKKLVLVLNKIDLVPKEVVEKWLDYLRNELPTVAFKASTQHQVKNLNRCSMPVDQASESLLKSKACFGAENLMRVLGNYCRLGEVRTHIRVGVVGLPNVGKSSLINSLKRSRACSVGAVPGITKFMQEVYLDKFIRLLDAPGIVPGPNSEVGTILRNCVHVQKLADPVTPVETILQRCNLEEISNYYGISGFQTTEHFLTAVAHRLGKKKKGGLYSQEQAAKAVLADWVSGKISFYIPPPATHTLPTHLSAEIVKEMTEVFDIEDTEQANEDTMECLATGESDELLGDTDPLEMEIKLLHSPMTKIADAIENKTTVYKIGDLTGYCTNPNRHQMGWAKRNVDHHPKSNNMVDVCSVDRRPVLQRIMETDPLQQGQALASALKNKKKMQKRADKIASKLSDSMMSALNLSGNADDGVGD
>GNL3l_tr|G1PB96|G1PB96_MYOLU G protein nucleolar 3 like OS=Myotis lucifugus OX=59463 GN=GNL3L PE=4 SV=1 832 158
LIKVSRNENKPGKGSKGCKKPVKQSGKKAAFKLVSTPQFVHSNDHTNREAELKKKRIDEMREKQQAAREQERHRRRTMESYCQDVLRRQEEFESKEEALQELNMFPQLDDEATRKAYYKEFRKVVEYSDVILEVLDARDPLGCRCFQMEETVLRAQGNKKLVLVLNKIDLVPKDVIEKWLDYLRNELPTVAFKASTQHQVKNLNRCSVPVEQASESLLKSKACFGAENLMRVLGNYCRLGEVRTHIRVGVVGLPNVGKSSLINSLKRSRACSVGAVPGITKFMQEVHLDKFIRLLDAPGIVPGPNSEVGTILRNCIHVQKLADPVTPVETILQRCNLEEISNYYGVSGFQTTEHFLMAVAQRLGKKKKGGIYNQEEAAKAVLSDWVSGKISFYTLPPATHTLPTHLSAEIVKEMTEVFDIEDTEQANEDTMECLANGESDQLLGDIDSLQTEIKWLHSPMMKIVDALENKTTVYKNGEFTEYCMNSNGHQKEWAKRNADSYPRNICPVDRRPMVQKIMETDPLQQGQALASALKNKKKMQKRTDKLASKLSDSMMSALDLSGNTDDSAGD
>GNL3l_tr|H2PVR7|H2PVR7_PONAB G protein nucleolar 3 like OS=Pongo abelii OX=9601 GN=GNL3L PE=4 SV=1 831 159
MMNKKPGEGSKGHKKISWPYPQPAKQNGKKATSKVPSAPHFVYPNDHANREGELKKKRVEEMMEKQQAAREQERQKRRTIESYCQDVLRRQEEFEHKEEVLQELNMFPQLDDEATRKAYYKEFRKVVEYSDVILEVLDARDPLGCRCFQMEEAVLRAQGNKKLVLVLNKIDLVPKEVVEKWLDYLRNELPTVAFKASTQHQVKNLNRCSVPVDQASESLLKSKACFGAENLMRVLGNYCRLGEVRTHIRVGVVGLPNVGKSSLINSLKRSRACGVGAVPGITKFMQEVYLDKFIRLLDAPGIVPGPNSEVGTILRNCVHVQKLADPVTPVETILQRCNLEEISNYYGVSGFQTTEHFLTAVAHRLGKKKKGGLYSQEQAAKAVLADWVSGKISFYIPPPATHTLPTHLSAEIVKEMTEVFDIEDIEQANEDTMECLATGESDELLGDTDRLEMEIKLLHSPMTKIADAIENKTTVYKIGDLTGYCTNPNHHQMGWAKRNVDHRPKSNNMVDVCSVDRRPVLQRIMETDPLQQGQALASALKNKKKMQKRADKIASKLSDSMMSALDLSGNADDGVGD
>GNL3l_tr|F7HU85|F7HU85_MACMU G protein nucleolar 3 like OS=Macaca mulatta OX=9544 GN=GNL3L PE=4 SV=2 829 160
LKKLPHLKNKKPSEGSKGHRKISWPCPQTAKQNGKKATSKVPSVPHFVHPNDHANRETELKKKRVEEMREKQQAAREHERQKRRTIESYCQDVLRRQEEFERKEEVLQELNMFPQLDDEATRKAYYKEFRKVVEYSDVILEVLDARDPLGCRCFQMEEAVLRAQGNKKLVLVLNKIDLVPKEVVEKWLDYLRNELPTVAFKASTQHQVKNLNRCSVPVDQASESLLKSKACFGAENLMRVLGNYCRLGEVRTHIRVGVVGLPNVGKSSLINSLKRSRACSVGAVPGITKFMQEVYLDKFIRLLDAPGIVPGPNSEVGTILRNCVHVQKLADPVTPVETILQRCNLEEISNYYGVSGFQTTEHFLTAVAHRLGKKKKGGLYSQEQAAKAVLADWVSGKISFYIPPPPTHTLPTHLSAEIVKEMTEVFDIEDTEQANEDTMECLAAGESDELLGDTDPLEMEIKLLHSPMTKIADAIENKTTVYKIGDLTGYCTNPNHHQMGWAKRNVDHCPKSNNMVDVCSVDRRPVLQRIMETDPLQQGQALASALKNKKKMQKRADKIASKLSDSMMSALDLSGNADDGVGD
>GNL3l_tr|G1L6Z4|G1L6Z4_AILME G protein nucleolar 3 like OS=Ailuropoda melanoleuca OX=9646 GN=GNL3L PE=4 SV=1 828 161
VKSTHSENKKPGKGSKGCKKVSWLDPQPAKQNGKKAASKVASAPQFVHSNDHANREAELKKKRVEEMREKQQAAREQERHRRRTIESYCQHVLQRQEEFEHKEEVLQELNMFPQLDDEVTRKAYYKEFRKVVEYSDVILEVLDARDPLGCRCFQMEEAVLQAEGNKKLVLVLNKIDLVPKEVVEKWLDYLRNELPTVAFKASTQHQVKNLNRCTVPVDQASESLLKSKACFGAENLMRVLGNYCRLGEVRTHIRVGVVGLPNVGKSSLINSLKRSRACSVGAVPGITKFMQEVYLDKFIRLLDAPGIVPGPNSEVGTILRNCVHVQKLADPVTPVETILQRCNLEEISNYYGISGFQTTEHFLTAVAHRLGKKKKGGIYSQEQAAKAVLADWASGKISFYTLPPATHTLPAHLSAEIIKEMTEVFDIEDTEQANEDTMECLATGEADELLGDMDPLEMEIKWLHSPMMKIADAMENKTTVYKIGDLTGYCTNPNRHQMGWAKRNVDHYPMNNSTVNVCPVDRRPVLQRIMETDLLQQGQALASALKNKKKMQKRTDKLASKLSDSMMSVLDLSGNADDGGD
>GNL3l_tr|H0XG19|H0XG19_OTOGA G protein nucleolar 3 like OS=Otolemur garnettii OX=30611 GN=GNL3L PE=4 SV=1 827 162
NKKPGKVSKGCKKVSWPYCEPAKQNEKKANSIVPSAPQFIHSNDHHNREAELKKKRVEEMREKQQAAREQEKQRHRSMESYCQDVLRRQKEFEHKEEVLQELNMFPQLDDEATRKAYYKEFRKVVEYSDVILEVLDARDPLGCRCFQMEEAVLRAEGNKKLVLVLNKIDLVPKEVVEKWLDYLRNELPTVAFKASTQHQVKNLNRCSVPVEQASGSLLKSKACFGAENLMRVLGNYCRLGEVRSHIRVGVVGLPNVGKSSLINSLKRSRACSVGAVPGVTKFMQEVYLDKFIRLLDAPGIVPGPNSEVGTILRNCVHIQKLTDPVTPVETILQHCNLEEISKYYGISGFQTTEYFLTAVAHRLGKKKKGGLYSQEEAAKAVLADWVSGKISFYIPPPPTHTLPTHLSAEIVKEMTEVFDIEDTEQANEDTMECLATGESDELLSDTDPLAMEIKWLHSPMMKITDAIENKTTMYKIGDLTGYCTKPNHHQVGWVKREVYHCPKNNSTVGICVVDRRPMLQRIMEIDPLQQGQALASALKNKKKMQKRTDKIANKLSDSMMSVLDFSGNTDDSIGD
>GNL3l_tr|I3N979|I3N979_ICTTR G protein nucleolar 3 like OS=Ictidomys tridecemlineatus OX=43179 GN=GNL3L PE=4 SV=2 826 163
MMKHRHKNKKPSKGSKGCKKPIKQNGKKATSKVPSAPQFVHCNDHASREAELKKKRVEEMREKQQAAREQERHRRRTIESYCQDVLRRQEEFERKEEVLQELNMFPQLDDEATRKAYYKEFRKVVQYSDVILEVLDARDPLGCRCFQMEEAVLRAEGNKKLVLVLNKIDLVPKEIVEKWLDYLRNELPTVAFKASTQHQVKNLNRCNVPVDQAPESLLKSKACFGAENLMRVLGNYCRLGEVRTHIRVGVVGLPNVGKSSLINSLKRSRACSVGAVPGVTKFMQEVYLDKFIRLLDAPGIVPGPNSEVGTILRNCIHVQKLADPVTPVETILQRCNLEEISNYYGVSGFQTTEHFLTAVAHRLGKKKKGGLYSQEQAAKAVLADWVSGKISFYTPPPPTHTLPAHLSAEIVKEMTEVFDIEDTEQANEDTMECLATGESDELLGDTDPLEMEIKWLHSPMVKIADAIENKTTVYKIGDLTGYCTNPNRHQMGWAKRNVDYPRPKNNSVVDVSPMDRRPMLQRIMETDPLQQGQALASALKNKKKMQKRTDKIASKLSDSMMSVLDLSANGDDSAGD
>GNL3l_tr|K7GPE3|K7GPE3_PIG G protein nucleolar 3 like OS=Sus scrofa OX=9823 GN=GNL3L PE=4 SV=2 825 164
MATQANRRFPLPPAGLPTQLFPYLTRRPGGGASAAAQKGWACASRQSEAPPPEALGGRSLRREAGIRKSEPRGSSAASGPSGLRCLLHSDLRRKRRKQKPGDLNLPAFKLVIMMKLRHKNKKPGKGSKGCKKPAKQNGKKAASKVTSAPQFVHSSDHANREAELKKKRVEEMREKQQAAREQERHRRRTIESYCQDVLRRQEEFERKEEVLQELNMFPQLDDEATRKAYYKEFRKVVEYSDVILEVLDARDPLGCRCFQMEEAVLGAEGNKKLVLVLNKIDLVPKEVVEKWLDYLRNELPTVAFKASTQHQVKNLNRCSVPVEQASESLLKSKACFGAENLMRVLGNYCRLGEVHTHIRVGVVGLPNVGKSSLINSLKRSRACSVGAVPGVTKFMQEVYLDKFIRLLDAPGIVPGPNSEVGTILRNCIQVQKLADPVTPVETILQRCNQEEISSYYGVSGFQTTEHFLTAVAHRLGKKKKGGIYSQEQAAKAVLADWVSGKISFYTLPPSTHTLPTHLSAEIVKEMTEVFDIEDTEQANEDTMECLATGESDELLGDMDPLEMEIKWLHSPMVKIADAMENKTTVYKIGDLTGYCTNPNRHQMGWAKRNVDRHPRNNSTVEVCSVDRRPMLQRIMETDPLQQGQALASALKNKKKIQKRTDKLASKLSDSMMSVLDLSGNADDSACD
>GNL3l_tr|H0VTS5|H0VTS5_CAVPO Uncharacterized protein OS=Cavia porcellus OX=10141 GN=Gnl3l PE=4 SV=2 824 165
MKFRHKNKNPGKVSKGCKKPTKQNRKKVTSRVSTPFHFVHCKDHTNWEAALKKKRVEEMREKQQAAREQERHKHRTIENYCQDVLKRQEEFECKEEVLQELNMFPQLDDATTRKAYYREFHKVVEYSDVILEVLDARDPLGCRCFQMEEAVLQAEGNKKLVLVLNKIDLVPKEVVEKWLDYLRNELPTVAFKASTQHQVKNLNRCSVPVVQAPESLLKSKACFGAENLMRVLGKYCCVGEVRTHIRVGVVGLPNVGKSSLINSLKRSRACNVGAVPGVTKFMQEVYLDKFIRLLDAPGIVPGSNSEVGAILRNCIHVQKLADPVSHVETILQHCNLEEISNYYGVSEFQTTEHFLTAVAHRLGKKKKGGLYSQEQAAKAVLADWVSGKIRFYIPPPPTHTLPAHLSAEIVKEMTEVFDVENTEQANEDTMECLATGESDELLGDIDPLEVDIKRHSPVTKIPDATENKTTAYQSRSSTGYCTSPNHYQVGWAKRKVDHHCPKNNSVVEVSSVDRRPVLQRIMETDPLQQGQVLASALKTKKKMQKRTDKIASKLSDSMMSVLDLSGNGDNSAGE
>GNL3l_tr|D3ZMZ9|D3ZMZ9_RAT G protein nucleolar 3-like OS=Rattus norvegicus OX=10116 GN=Gnl3l PE=4 SV=3 823 166
MMKLRHKNKKPGKGSKGCKKPARQNGKKVTSRPSSAPQIVHGNDHASREAELKKKRVEEMREKQQVAREQERQRHRTMESYCQDVLKRQQEFEQKEEVLQELNMFPQLDDEATRKAYYKEFRKVVEYSDVILEVLDARDPLGCRCFQMEETVLRAEGNKKLVLVLNKIDLVPKEIVEKWLEYLRNELPTVAFKASTQHHQVKNLTRCKVPVDQASESLLKSKACFGAENLMRVLGNYCRLGEIRGHIRVGVVGLPNVGKSSLINSLKRSRACSVGAVPGVTKFMQEVYLDKFIRLLDAPGIVPGPNSEVGTILRNCIHVQKLADPVTPVETILQRCNLEEISNYYGVSGFQTTEHFLTAVAHRLGKKKNGGVYSQEQAAKAVLADWVSGKISFYTPPPPTHTLPTHLSAEIVKEMTEVFDIEDTEQANEDTMECLAVGESDELLGDMDPQEMEVRWLHSPLVKIADAIENKTTVYKIGNLTGYCTKPNRHQMGWPKRNVDHHCPQNNRVVEVSSVDRRPMLQRILETDPLQQGQALASALKNKKKLQKRSDKIATKLSDSMMSMLDLSGNSDDCADD
>GNL3l_tr|F1PAW6|F1PAW6_CANLF G protein nucleolar 3 like OS=Canis lupus familiaris OX=9615 GN=GNL3L PE=4 SV=2 822 167
MADASRQSEAPPLRGTQVGRTSAARLGSGSRRVSGASAACRRTLSWCYSLLSDPAGSGGRKPVDLNLPAFKLVIMMKHRHKNKKPGKGSKGCKKPAKQNGKKAASKVASAPQFVHSNDHANREAELKKKRVEEIREKQQAAREQEKHRRRTIETYCQDVLQRQEKFEHKEEVLQELNMFPQLDDEATRKAYYKEFRKVVEYSDVILEVLDARDPLGCRCFQMEEDVLQAEGNKKLVLVLNKIDLVPKEIVEKWLDYLRNELPTVAFKASTQHQVKNLNRCTVPVDQASESLLKSKACFGAENLMRVLGNYCRLGEVRTHIRVGVVGLPNVGKSSLINSLKRSRACSVGAVPGVTKFMQEVYLDKFIRLLDAPGIVPGPNSEVGTILRNCVQVQNLADPVTPVETILQRCNLEEISNYYGISGFQTTEHFLTAVAHRLGKKKKGGVYSHEQAAKAVLADWVSGKISFYTLPPATHTLPAHLSAEIIKEMTEVFDIEDTEQANEDTMECLATGESDELLGDMDPLEMEIKWLHSPMVKIADAMENKTTVYKIGDLTGYCTNPNRHQMGWAKRNVDHCPRNNSVVDVCPVDRRPVLQKIMETDPLQQGQALASALKNKKKMQKRTDKLASKLSDSMMSVLDLSGNTDDSASD
>GNL3l_tr|G1SSZ7|G1SSZ7_RABIT G protein nucleolar 3 like OS=Oryctolagus cuniculus OX=9986 GN=GNL3L PE=4 SV=2 821 168
MMKFRHKNKKPGKGSKGCKKPAKRSGKKATHEVSSASQFVRSNDHASREAELKKKRVEEMREKQQAAREQERRRHRTMESYCQDVLKRQEEFERKEEVLQELNMFPQLDDEATRKAYYKEFRKVVEYSDVILEVLDARDPLGCRCFQMEEAVLQAEGNKKLVLVLNKIDLVPKDIVEKWLDYLRNELPTVAFKASTQHQVKNLNRCSVPVEQASESLLKSKACFGAENLMRVLGNYCRLGEVRTHIRVGVVGLPNVGKSSLINSLKRSRACSVGAVPGVTKFMQEVHLDKFIRLLDAPGIVPGPNSEVGTILRNCIHVQQLADPVTPVETILQRCNLEEISSYYGISGFQTTEHFLTAVAHRLGKKKKGGIYSQEQAAKAVLADWVSGKISFYTPPPPTHTLPAHLSAEIVKEMTEVFDIEDTEQANEDTMECLATGESDELLGDTDPLEMEIKWLHSPMVKIADAIENKTTVYKIGELTGYCTKPNRHQMGWAKRNVDHCPRNNKELNACPVDRRLMLQKIMETDPLQQGQALASALKNKKKMQKRSDKIASKLSDSMMSALDLSGNGDDGAGD
>GNL3l_sp|Q3T0J9|GNL3L_BOVIN Guanine nucleotide-binding protein-like 3-like protein OS=Bos taurus OX=9913 GN=GNL3L PE=2 SV=1 820 169
MMKLRHKNKKPGKGSKGCKKPAKQNGKKAATKVAYSPQFFHSNDHASREAELKKKRVGEMREKQQAAREQERHRRRTIESYCQDVLRRQEEFEHKEEVLQELNMFPQLDDEATRKAYYKEFHKVVEYSDVILEVLDSRDPLGCRCFQMEETVLRAEGNKKLVLVLNKIDLVPKEVVEKWLEYLRNELPTVAFKASTQHQVKNLNRCSVPVDQASESLLKSKACFGAENLMRVLGNYCRLGEVRTHIRVGVVGLPNVGKSSLINSLKRSRACSVGAVPGVTKFMQEVYLDKFIRLLDAPGIVPGPNSEVGTILRNCIHVQKLADPVTPVETILQRCNLEEISSYYGVSGFQTTEHFLTAVAHRLGKKKKGGIYSQEQAAKAVLADWVSGKISFYTLPPSTHTLPTHLSAEIVKEMTEVFDIEDTEQANEDTMECLATGESDELLGDMDPLEMEIKWLHSPMVKIADAMENKTTVYKIGDLTGYCTNPNRHQMGWAKRNVDLHPRNNSMVDVCPVDRRPVLQRIMETDPLQQGQALASALKKKKKIQKRADKLASKLSDSMMSALDLSGNADDSAGD
>GNL3l_sp|Q6PGG6|GNL3L_MOUSE Guanine nucleotide-binding protein-like 3-like protein OS=Mus musculus OX=10090 GN=Gnl3l PE=1 SV=1 817 170
MMKIRHKNKKPGKGSKGCKKPARQNGKKVTSRPSSAPQIVHGNDHASREAELKKKRVEEMREKQQVAREQERQRHRTMESYCQDVLKRQQEFEQKEEVLQELNMFPQLDDEATRKAYYKEFRKVVEYSDVILEVLDARDPLGCRCFQMEETVLRAEGNKKLVLVLNKIDLVPKEIVEKWLEYLLNELPTVAFKASTQHHQVKNLTRCKVPVDQASESLLKSRACFGAENLMRVLGNYCRLGEVRGHIRVGVVGLPNVGKSSLINSLKRSRACSVGAVPGVTKFMQEVYLDKFIRLLDAPGIVPGPNSEVGTILRNCIHVQKLADPVTPVETILQRCNLEEISSYYGVSGFQTTEHFLTAVAHRLGKKKKGGVYSQEQAAKAVLADWVSGKISFYTLPPPTHTLPTHLSAEIVKEMTEVFDIEDTEHANEDTMECLAVGESDELLGDMDPQEMEVRWLHSPLVKIADAIENRSTVYKIGNLTGYCTKPNRNQMGWPKRNVDHHCPQNNRVVEVSSVDRRPMLQRILETDPLQQGQALASALKNKKKLQKRSDKIATKLSDSMMSMLDLSGNSDDCAGD
>NS-GNL3_tr|T1ILS6|T1ILS6_STRMM Uncharacterized protein OS=Strigamia maritima OX=126957 PE=3 SV=1 672 171
MVAKFLKKRSKRVPARRRYKVEKRVRQHNKKLRREAKKNPKTKSKKDPGVPNSLPFKEEILQEAEERKRQAEELKLRQKEEMRNPEAANKRKLEELEEEALLKGSLFNAKKMKMDVDAADADDTVKETTGKGYYKEFKKVIDAADVILEILDARDPLGSRCPQVEEAVINSGPNKKLVLILNKIDLVPTENVTNWLKYLRNELPTIAFKSSTQNQKSNLARSSVPIINSTKLAKSSYCLGANVLMKLLGNYCRNKDIRTHIRVGIVGFPNVGKSSVINSLKRTRVCNVGATPGITKAMQEIHLDKHVVLLDSPGIVFAKSDSVASALRNAVKVESLKDPIAPVEEILKRCNRKELLMFYSIPEFNTVAEFLALVAKKQGKLKKRGVPNINEAAKTIINNWNEGKIKYYTHPPNNALLPSYLDAKIVSEMSAAFDIDKLLEDEQEVMSSLPKVRAMNFITNESSGPIEAVIEIDQPEEEVPELMDEDKKVKDKCEKVPQRMQGKAKKLDNALTLDGNLKLNQLSKSQFKRLKKKRKRNEKVAEKLSDSLTSAMKSLGGDGDDTYNFKDHSDLAEHAARCRRAAKPERENMAALNQSCRSFRHLFQRNKAFQFITRFKSHLPEVHDGGSMVIEDVTKIPLNLPLKSIPPPIYRKLHDNDSNSETKVTTLPNGLRVASENRFGQFCTVGVIIDSGSRYEVGYPSGISHYLEKLAFNSTSEYQNREAIMKDLEKYGGICDCQTSRDCTIYATSVSTEGVPTVVRLLSEVILRPKLISQELVEVGSMIQFEVEDMNIKPEQEPILTEMIHAGAYNNNTVGLPKFCPVENISKINNNLLYTYLKSYYQPKNMVLAGVGIDHDKLVELAKKYFMDKPAIWQENPELCFPGAEIKDTSIAQYTGGLIRKEKDLSNVSLGPTPIPELAHIVLGFESSSHQDKDFISFCVLNMMMGGGGSFSAGGPGKGMYTRLYTNVLNRFHWMYNATAYNHAYNDTGIFCIHASAHPSQLNELVEVIVKEFVGMAGEITDKEIDRAKTQLQSMLLMNLESRPVVFEDIARQVLATEHRKMPQHFIDEINKINPDDIRRVANRMLRTKPTLAALGNLEKLPAIKDVVSALANTDGRFSRKFSIFR
>Cnidaria_MMR_XP_022802751.1 guanine nucleotide-binding protein-like NSN1 [Stylophora pistillata] 417 172
MVRPKKQSKRMTAHKKYKIQRKIREHLRKQRKEAKLSGKTKKHKKDPGVPNLFPFKEEILKQAEDKKRRQEEDKERRKRDRLKEVNKKRNLESLQKDAVKRGKEFERKEAIKENSQSDIYSARKAEGSLKAYYKEFKKVVDAADVVLEVLDSRDPLGCRCPQVEEAVLSSGVNKKLVLILNKIDLFYTLLHDITVVLYCSIINSLKRCKACTVGATPGVTKSMQEVHLDKHVKLLDSPGIVMDNRNSDSAVILRNCVKVESIDDPVPAVEAILKRCNKRQVMEKYLVPDYTDVHEFLSHLGKRLGKLKKGGIPNVNAAGKRVLKDWNSGKIVFYTHPPEQHKLPTHLSADIVSDWSKEFDLDSLQQYEHDELHGLRDTMEDAMVLEAGDPVDAAEIDEEDLESAEEDNDSDDSDDDDEEEEAMEDSDGELTQNDGMTVLVKNSKSVAHPKEATKSRGATSGGLEPNEINEFNLQTNKERKKLFKKKQRDKRKQEASQGEAMAEDDDYNFYTDFS
>Cnidaria_MMR_XP_001623127.1 predicted protein [Nematostella vectensis] 414 173
KQRIKQKRMKEVNKRRNLFNLQEDAIKRAREFEKKVSTNKLLLIQAETSLKAYYREFKKVVEAADVILEVLDARDPIGCRCPQVEQAVIAAGATKKLVLILNKIDLVPKDIAEKWLKYLRNEFPAVIFKASTQTQKQNLSHSKVPVSLAGKDVLSSSSCLGAETLLKLLGNYCRNKDIKTSITVGVVGFPNVGKSSIINSLKRSRTCTVGATPGVTKSMQEVQLDKHIKLLDSPGIVMDTGDSDAAIILRNCVKIENIEDPIPPVEAILRRCNKQQVMEKYSVPDYKDSNEFLTHLGKRLGKLKKGSNLITSCISSLYSGKIQFYTHPPEEHKLPTHISAEVVAEWSKEFDLVCQLHG
>Cnidaria_MMR_XP_027055215.1 guanine nucleotide-binding protein-like 3 homolog [Pocillopora damicornis] 405 174
MATSLVKFADVFAWGEQNKCQRTINTGDNKPIRQNPIREHLRKQRKEAKISGKTKKHKKDPGVPNLFPFKEEILKQAEDKKRRQEEDKERRKKNRLKEVNKQRNLESLQKDALKRGKEFERKEAIKENSQSDINSGRKVEGSLRAYYKEFKKVVDAADVVLQVLDARDPLGCRCPQVEEAVLSSGVNKKLVLILNKIDLVPRQIVDQWLKYLRNEFPTIAFKASTQNQRQNLHQSKVSLSLASGDLLATSACLGADTLLKLLGNYCRNKDIKTAITVGIVGFPNVGKSSIINSLKRCKACIVGATPGVTKSMQEVHLDKHVKLLDSPGIVMDSGNSDSAVILRNCVKIESIDDPVPAVEAILKRCNKRQVMEKYLVPDYTDVHEFLSHLGKRLGKLKKGGIPNVNAAGKSVLKDWNSGKIVFYTHPPQQHKLPTHLSADIVSEWSKEFDLGSLQQNEHDELHGLRHTMEDAMVLEAGDPVDAAKVDEEDMESAEEDDDDSDDSDDDEEIDDDKEDEEAMEDSDGEQAQKDGTTVLVKNSKSVSHPKEVTKSRGATSGGLAPNEINEFNLQTNKERKKLFKKQQRDKRKQATSQGEAMAEDDDYNFDTDFS
>Cnidaria_MMR_RMX36680.1 hypothetical protein pdam_00019647, partial [Pocillopora damicornis] 404 175
IREHLRKQRKEAKISGKTKKHKKDPGVPNLFPFKEEILKQAEDKKRRQEEDKERRKKNRLKEVNKQRNLESLQKDALKRGKEFERKEAIKENSQSDINSGRKVEGSLRAYYKEFKKVVDAADVVLQVLDARDPLGCRCPQVEEAVLSSGVNKKLVLILNKIDLVPRQIVDQWLKYLRNEFPTIAFKASTQNQRQNLHQSKVSLSLASGDLLATSACLGADTLLKLLGNYCRNKDIKTAITVGIVGFPNVGKSSIINSLKRCKACIVGATPGVTKSMQEVHLDKHVKLLDSPGIVMDSGNSDSAVILRNCVKIESIDDPVPAVEAILKRCNKRQVMEKYLVPDYTDVHEFLSHLGKRLGKLKKGGIPNVNAAGKSVLKDWNSGKIVFYTHPPQQHKLPTHLSADIVSEWSKEFDLGSLQQNEHDELHGLRHTMEDAMVLEAGDPVDAAKVDEEDMAQKDGTTVLVKNSKSVSHPKEVTKSRGATSGGLAPNEINEFNLQTNKERKKLFKKQQRDKRKQATSQGEAMAEDDDYNFDTDFS
>Cnidaria_MMR_XP_001638945.1 predicted protein [Nematostella vectensis] 400 176
KKDPGIPNLYPFKDQLLRQMEEKKLKDEEAKQRIKQKRMKEVNKRRNLFNLQEDAIKRAREFEKKTIKTRHLQKYYSYLYPETSLKAYYREFKKVVEAADVILEVLDARDPIGCRCPQVEQAVIAAGATKKLVLILNKIDLVPKDIAEKWLKYLRNEFPAVIFKASTQTQKQNLSHSKVPVSLAGKDVLSSSSCLGAETLLKLLGNYCRNKDIKTSITVGVVGFPNVGKSSIINSLKRSRTCTVGATPGVTKSMQEVQLDKHIKLLDSPGIVMDTGDSDAAIILRNCVKIENIEDPIPPVEAILRRCNKQQVMEKYSVPDYKDSNEFLTHLGKRLGKLKKGGVPDINAAGKTLLRDWNSGKIQFYTHPPEEHKLPTHISAEVVAEWSKEFDLVCQLHG
>Cnidaria_MMR_XP_020626701.1 guanine nucleotide-binding protein-like 3 homolog isoform X1 [Orbicella faveolata] 391 177
MGITVLLFLCSYQVVDAADVVLEVLDARDPLGCRCPQVEESVLSSGVNKKLVLILNKIDLVPREIVDQWLKYLRNEFPTIAFKASTQSQKQNLHQSKVSSSLASADLLTSSACIGADTLLKLLGNYCRNKDIKTAITVGIVGFPNVGKSSIINSLKRCKACTVGATPGVTKSMQEVHLDKHVKLLDSPGIVMDSGNSDSAVILRNCVKIESIDDPVPSVEAILRRCNKQQVMEKYLVPDYANVQEFLAHLGKRLGKLKKGGLPDVNAAGKMVLKDWNSGKIVFYTHPPEEHKLPTHLSADIVSKWSKEFDLGSLQQHERAELHGLQNKMEDAMVLEAGGPVDAAKEIEEEDMESDDEEEEHLEEEDDDDDDQSDEGEAMEDSDDEQAEKDGMTVLIKKSKSIAHSKDVTKSREKTIVGLNADEMNEFNMQTNKERKKMFKKQQRDKRKRAAASHTETMDESDDDYSFDTDFS
>Cnidaria_MMR_XP_020626703.1 guanine nucleotide-binding protein-like 3 homolog isoform X2 [Orbicella faveolata] 390 178
MGITVLLFLCSYQVVDAADVVLEVLDARDPLGCRCPQVEESVLSSGVNKKLVLILNKIDLVPREIVDQWLKYLRNEFPTIAFKASTQSQKQNLHQSKVSSSLASADLLTSSACIGADTLLKLLGNYCRNKDIKTAITVGIVGFPNVGKSSIINSLKRCKACTVGATPGVTKSMQEVHLDKHVKLLDSPGIVMDSGNSDSAVILRNCVKIESIDDPVPSVEAILRRCNKQQVMEKYLVPDYANVQEFLAHLGKRLGKLKKGGLPDVNAAGKMVLKDWNSGKIVFYTHPPEEHKLPTHLSADIVSKWSKEFDLGSLQQHERAELHGLQNKMEDAMVLEAGGPVDAAKEIEEEDMESDDEEEEHLEEEDDDDDDQSDEGEAMEDSDDEQAEKDGMTVLIKKSKSIAHSKDVTKSREKTIVGLNADEMNEFNMQTNKERKKMFKKQQRDKRKRAASHTETMDESDDDYSFDTDFS
>Cnidaria_MMR_KXJ13499.1 Guanine nucleotide-binding protein-like 3-like [Exaiptasia pallida] 385 179
MVRPKKKSKRMEAKHKFKVKKKVAEHNRKLRKEARKSGISKKKKKDPGIPNLYPFKDQLLRQMEEKKLKDEEFKRKMKEKRLREVNKRRNLFNLQEDAIKRAKEFEKKKAMKENSKDVGFVMGARNETSLKAYYKEFKKVVEAADVILEVLDARDPMGCRCPQVEQSVLASGSSKKLVLVLNKIDLVPKEIAEKWLKYLRNEFPAVIFKSSTQTQKQHLSHSKVSINMANKDILSSSSCVGADTLLKLLGNYCRNKDIKTSITVGVVGFPNVGKSSIINSLKRSRACVVGNTPGVTKSMQEIQLDKHIKLLDSPGIVIDTGHSDAAVILKNCVKIENIDDPVPPVEAILRRCSKKQVMEKYCVPDYKDVNEFLTHLGKRLGKLKKGGVPDISAAGKMVLQDWNSGKIQFYTHPPEIHTMPTHISAEVVSEWSKEFDLTSLQKDEENELHGLGSPMEDAMILEPSKPTDSLQQDEEDSMESGEDEECPSDDDEESDEGESGEEMDESEEEQEDMTVVLSKPKTSSTDPVIKEKEKPVLSFTEQNEFNQQLNKNKKKEFKKQQKEKRKRENVKDSHMDDDEDNEMYSFDTDFV
>Cnidaria_MMR_XP_020901709.1 guanine nucleotide-binding protein-like 3 homolog [Exaiptasia pallida] 384 180
MVRPKKKSKRMEAKHKFKVKKKVAEHNRKLRKEARKSGISKKKKKDPGIPNLYPFKDQLLRQMEEKKLKDEEFKRKMKEKRLREVNKRRNLFNLQEDAIKRAKEFEKKKAMKENSKDVGFVMGARNETSLKAYYKEFKKVVEAADVILEVLDARDPMGCRCPQVEQSVLASGSSKKLVLVLNKIDLVPKEIAEKWLKYLRNEFPAVIFKSSTQTQKQHLSHSKVSINMANKDILSSSSCVGADTLLKLLGNYCRNKDIKTSITVGVVGFPNVGKSSIINSLKRSRACVVGNTPGVTKSMQEIQLDKHIKLLDSPGIVIDTGHSDAAVILKNCVKIENIDDPVPPVEAILRRCSKKQVMEKYCVPDYKDVNEFLTHLGKRLGKLKKGGVPDISAAGKMVLQDWNSGKIQFYTHPPEIHTMPTHISAEVVSEWSKEFDLTSLQKDEENELHGLGSPMEDAMILEPSKPTDSLQQDEEDSMESGEDEECPSDDDEESDEGESGEEMDESEEEQEDMTVVLSKPKTSSTDPVIKEKEKPVLSFTEQNEFNQQLNKNKKKVRIMNSNP
>Cnidaria_NGP1_XP_015773041.1 PREDICTED: guanine nucleotide-binding protein-like NSN1 [Acropora digitifera] 232 181
MVRPKKQSKRMTCRKKYRIAKKVREHHRKQRKEAKRNGKSKRLKKDPGIPNLCPFKEELLKQAEEKKRRLEEAKERRKENRLMEVNKKRNLESLQKDAEKRGKEFERKEASKENFQSDVCSGERSERSLKAYYKEFKKVLEEAKERRKENRLMEVNKKRNLESLQKDAEKRGKEFERKVEQSVLSSGVSKKLVLLLNKIDLVPREIVDQWLKYLRNEFPTVAFKASTQNQKQNLGQIKVSTSVASSELLSSSACIGADTLLKLLGNYCRNKDIKTAITVGVVGTVMHFQIEKIADPTPAVEAILRRCNKKQVMEKYLVPDYNGVHEFLAYLGKRLGKLKKGGIPDTVAAGKIILRDWNSGKIVFYTHPPEQHSLPTHLSADIVSEWSKEFDLNSLQQQEQSELEGLQHTGGDHDNAMILETGRPVDVTDVMEEVLESEEDEAVDEDEESNEESSDEEDEEEEEMEDGDGEEDDMTVYLKAAKGVIQSRKDSKCDPKPDQINEFNLHSNKEREKIFKKKQKERRKQAANSMEAMEDSDEDYNFETDFN
>Blast100hitsGNL3_XP_023134127.1 guanine nucleotide-binding protein-like 3-like protein [Amphiprion ocellaris] 173 182
MSKAKQKRAKRLGFLGKFKTKDAQKGDASGRTKGSHQSAVQQVKDHRKPEEIRKQRLQELQEKQKLSRERELMKRRNLQSFQNDILQRQREFEQRETEMQSLEKHVNFENENSRKAYYREFKKVVEAADVILEVLDARDPLGCRCPQVEQAVIQSGTNKKIVLVLNKIDLVSKEIVEKWIKYLRNEFPTVAFKASTQQQTKNLKRSNVPVTQATTELLSSSACIGADCLMKLLGNYCRNLDIKTAITVGVVGFPNVGKSSLINSLKRARACNVGATPGVTKCLQEVHLDKHIKLLDCPGIVMATSTTDAAMILRNCVKIEQLVDPLPPVEAILRRCNKAQIMEHYGVPDFHTALEFLALLARRQGKLRKGGLPDSDKAAKSVLMDWTGGRISYFTHPPETHTLPTHVSAEIVTEMGKAFDWDELEKGNQEVLAESSCPDVQMGFCMETTGMTQGGQCDTLEMEGGSVEKPEFKEETESMEDDQDPEFGPMTVEIKSQQKTDLPASDAAARAPDLKDILNVDPLQQGQALLAASKKRKKQQKRADKIATKLSDTLTSAMDFSFSDS
>Blast100hitsGNL3_XP_015254323.1 PREDICTED: guanine nucleotide-binding protein-like 3-like protein [Cyprinodon variegatus] 172 183
MSKAKQKRAKRLGFLGRFKTKDGRKADGSGSANNAKQPAAHQVKDSRNPEDVRKQRLQALQEKQKLSREREMLKRRNLQTFQNDILQRQREFELKETEMQSLEKHVNFENENSRKAYYREFKKVVEASDVILEVLDARDPLGCRCPQVEQAVIQSGTNKRIVLVLNKIDLVSKEIIEKWIKYLRNEFPTVAFKASTQQQNKNLKRSNVPVTQATSELLSSSACIGADCLMKLLANYCRNQDIKTAITVGVVGFPNVGKSSLINSLKRARACSVGATPGVTKCLQEVHLDKHIKLLDCPGIVMATSTTDAAMILRNCVKIEQLVDPLPPVEAILRRCNKAQIIEHYGVPDFQTAQEFLALLARRQGKLRKGGLPDTDKAAKSVLMDWTGGRISYFTHPPETHTLPTHVSAEIVSEMGKAFDWDELEKGNQEVLAESSCPDVQMGFCMETAGMTQGGQNESPELEMGGESVEDKDESEVMEDDQDSEFGPMTVEIKTQKKTDFSVKDAAPKAPDLKDILKVDPLQQGQALLAANKKRKKQQKRADKIATKLSDTLTSAMDF
>Blast100hitsGNL3_XP_022044923.1 guanine nucleotide-binding protein-like 3-like protein [Acanthochromis polyacanthus] 171 184
MSKAKQKRAKRLGFLGKFKTKDGRKGDASGRTKGSDLSAAQQVKDHRKPEEIRKQRLQELQEKQKLSRERELMKRRNLQSFQNDILQRQREFEQRETEMQSLEKHVNFENENSRKAYYREFKKVVEAADVILEVLDARDPLGCRCPQVEQAVIQSGTNKKIVLVLNKIDLVSKEIVEKWIKYLRNEFPTVAFKASTQQQTRNLKRSNVPVTQATAELLSSSACIGADCLMKLLGNYCRNLDIKTAITVGVVGFPNVGKSSLINSLKRARACNVGATPGVTKCLQEVHLDKHIKLLDCPGIVMATSTTDAAMILRNCVKIEQLVDPLPPVEAILRRCNKAQIMEHYNVPDFHTALEFLALLARRQGKLRKGGLPDSDKAAKSVLMDWTGGRISYFTHPPETHTLPTHVSAEIVTEMGKAFDWDELEKGNQEVLAESSCPDVQMGFCMETSGMTQGGQCDTLEMEAGSVEEPEFKEETESMEDDQDPEFGPMTVEIKSQKKTDLPASDAAASAPDLKDILNVDPLQQGQALLAASKKRKKQQKRADKIATKLSDTLTSAMDFSFSDS
>Blast100hitsGNL3_XP_024237247.1 guanine nucleotide-binding protein-like 3-like protein isoform X1 [Oncorhynchus tshawytscha] 170 185
MSKARKQKRAKVRFQGKQKGKDGQQTQGGKMHSELSIARHPKEYGKPEEIRKKRLQELQEKQRLSREREQMKRRSLDGFQRDVLERQREFEQRETEMQSLEKHVNFENENSRKAYYREFKKVVEASDVILEVLDARDPLGCRCPQVEQAVIQSGTDKKIVLVLNKIDLVSKEIVEKWIRYLRNEFPTVAFKASTQQQNKNLKRSNVPVTQATAELLGSSACVGAECLMKLLGNYCRNLDIKTAITVGVVGFPNVGKSSLINSLKRARACNVGATPGVTKCLQEIHLDKHIKLLDCPGIVMATSTTDAAMILRNCVKIEQLVDPLPPVEAILRRCNKTQIMEHYGVPDFHTALEFLALLAQRQGKLRKGGLPDNDKAAKSVLMDWTGGRISYFTHPPETHTLPTHISAEIVAEMGKAFDWEELEKGNQEVLAVSSCTDVQMGFCMATAGMTQGGQEEPPCDLEMEGGVLDGVESKDETESMDDDQDPEFGPMTVEIKAPRAKTGGSVDAAAPRTLDLKDIWNVDPLQQGQALVAAGKKRKKQQKRADKIATKLSDSLTTAMNFAFSDI
>Blast100hitsGNL3_XP_026161605.1 guanine nucleotide-binding protein-like 3-like protein [Mastacembelus armatus] 169 186
MSKAKQKRAKRLGVLGKLKAKDGRKGGSSGQKKTTEQSSEQHVRVHRTPEETRNQRLQDLQEKQKISRERELMKRRNLQTFQNDILQRQRAFEQKEAEMKTLEKHVNFENENSRKAYYREFKKVVEAADVILEVLDARDPLGCRCPQVEQAVIQSGTNKKIVLVLNKIDLVSKEIVEKWIKYLRNEFPTVAFKASTQQQTKNLKRSNVPVTQATTELLSSSACVGADCLMKLLGNYCRNLDIKTAITVGVVGFPNVGKSSLINSLKRARACHVGATPGVTKCLQEVHLDKHIKLLDCPGIVMATSTTDAAMILRNCVKIEQLVDPLPPVEAILRRCNKAQIMEHYGVPDFHTALEFLALLARRQGKLRKGGLPDTDKAAKSVLMDWTGGRISYFTHPPETHTLPTHVSAEIVTEMGKAFDWDDLEKGNQEVLAGSSCPDVQRGFCMETTGMTEGGQIEPLVDLEMERGSIEEPELKDDTESMEDDQDPEFGPMTVEIKSQKSKTDLLANDAASKAPDLKDILNVDPLQQGQALLAASKKRKKQQKRADKLSTKLSDTLTSAMDFSFADS
>Blast100hitsGNL3_XP_020348047.1 guanine nucleotide-binding protein-like 3-like protein isoform X1 [Oncorhynchus kisutch] 167 187
MSKARKQKRAKILFQGKQKGKDGQQTQGGKMHSELSIARHPKEYGKPEEIRKKRLQELQEKQRLSREREQMKRRSLDGFQRDVLERQREFEQRETEMQSLEKHVNFENENSRKAYYREFKKVVEASDVILEVLDARDPLGCRCPQVEQAVIQSGTDKKIVLVLNKIDLVSKEIVEKWIKYLRNEFPTVAFKASTQQQNKNLKRSNVPVTQATAELLGSSACVGAECLMKLLGNYCRNLDIKTAITVGVVGFPNVGKSSLINSLKRARACNVGATPGVTKCLQEIHLDKHIKLLDCPGIVMATSTTDAAMILRNCVKIEQLVDPLPPVEAILRRCNKTQIMEHYGVPDFHTALEFLALLAQRQGKLRKGGLPDNDKAAKSVLMDWTGGRISYFTHPPETHTLPTHISAEIVAEMGKAFDWEELEKGNQEVLAVSSCTDVQMGFCMATAGMTQGGQEEPPCDLEMEGGALDGVESKDETESMDDDQDPEFGPMTVEIKAPRAKTGGSVDAAAPRTLDLKDIWNVDPLQQGQALVAAGKKRKKQQKRADKIATKLSDSLTTAMNFAFSDI
>Blast100hitsGNL3_XP_010880226.1 PREDICTED: guanine nucleotide-binding protein-like 3-like protein [Esox lucius] 162 188
MSKAKQKRAKKLFHGKHKVKEGEQTDAQRGTRSSELSILRHPKEHGKPEEIRKKRVQELQEKQRLSREQELMKRRSLDSFQKDILQRQRTFEQRETEMQNLEKHVNFENENSRKAYYREFKKVVEASDVILEVLDARDPIGCRCPQVEQAVIQSGTDKKIVLVLNKIDLVSKEIVEKWIKYLRNEFPTVAFKASTQQQNKNLKRSNVPVTQATTDLLSSSACVGAECLMKLLGNYCRNLDIKTAITVGVVGFPNVGKSSLINSLKRARACNVGATPGITKCLQEIHLDKHIKLLDCPGIVMATSSTDAAMILRNCVKIEQLVDPLPPVEAILRRCNKTQIMEHYGVPDFHTPLEFLALLARRQGKLRKGGVPDNDMAAKSVLMDWTGGRISYFTHPPETHTLPTHVSAEIVAEMGKAFDWEELEKGNQEALAVSACPDVQMGFCMATSGMTQGGQEEESCDREMESGVLNDVESKGEIESMDDGQDSEFGPMTVELKGVKVKTGGSGDTATPKTLDLKDILKVDPLHQGQALKAAGKKRKKQQKRADKIATKLSDSLTTAMNFAFSDG
>Blast100hitsGNL3_XP_007432929.1 guanine nucleotide-binding protein-like 3-like protein [Python bivittatus] 160 189
MTRHKQKRSSKKSKHSKKKDAKPRGKKDSGVPQLSHFKEHVKKELALRQKRVTELQEQQQMARQKEISRFRSLEGLQKDALRRQQRFEQKEMDLKQLAKHTLLEKDSSCKAYYKEFRKVIEAADVILEVLDARDPQGCRCPQVEQAVVQAGTSKRLVLVLNKIDLVSKEIVAKWLKYLRNEFPTVAFKSSTQQQSKNLQQSHVPVTRASSDLLGSGACVGADCLMKVLANYCRNQDVRTTVTVGVVGFPNVGKSSLINSLKRSRACSTGATPGITKCLQEVQLDKHIKLLDCPGIVMASPTSDAAMILRNCIRIEQLADPVSPVEAILKRCNKQQIMQHFSVPDFQNTTEFLAYLAKRQGKLKKGGIPDHEKAAKAVLNDWTSGKISYFTHPPEIHTLPTHISAEIVAEMGKAFDFEALEQENEKALANLISGPVGITLEGSGLTSGAEIEMAEEEGLHITEEEGTKMEEDENHEFGPMTIELKSKGKTLTEAAEVVPRGPDLGEISALDPLYQGQGLRAASKRRKKRQKRADKIATKLSASLTAAMNFSLTDD
>Blast100hitsGNL3_XP_015673572.1 PREDICTED: guanine nucleotide-binding protein-like 3-like protein [Protobothrops mucrosquamatus] 158 190
MTRHKQKKSSKKSKHSNKKKDTKPHRKKDSGVPQLSRFKEHVKKELALRQKRVKEMQERQQTARQKEISRFRSLEGLQKDALHRQQLFEQKEMDLKQLAKHALLEKDSSCKAYYKEFRKVIEAADVILEVLDARDPQGCRCPQVEEAVVQAGTDKRLVLVLNKIDLVSKEIVAKWLKYLRNEFPTVAFKSSTQQQSKNLQQSHVPVTRASSDLLGSAACVGADCLMKVLANYCRNQDVRTTVTVGVVGFPNVGKSSLINSLKRNRACNTGAIPGITKSLQEVQLDKHIKLLDCPGIVMASPTSDAAMILRNCIRIEQLADPVSPVEAILKRCNKQQIMQHFSVPDFQNTTEFLAYLAKRQGKLKKGGIPDHEKAAKAVLNDWTSGKISYFTHPPETHTLPTHISAEIVTEMGKAFDFEALEQENEKALANLISGPVGISLEGSGLTRGAEIEMAEEEGLHITEKEATKMEEDENDELGPMTIELKSKSKTLTEAAKAVPRAPDLGEISALDPLHQGQGLRAASKKRRKRQKRADKIATKLSASLTAAMNFSLKDD
>Blast100hitsGNL3_RXN19881.1 guanine nucleotide-binding -like 3 [Labeo rohita] 155 191
MSKAKQKRAKRLGFCGKKSKDGQQSQGGKKDPGLPNVRNFKEHSQRQAELRKQRLEEHQERQRLSREKEMMKRRSLDSFQKDIQSRQREFEQREVQMQNLEKHVNFETENSRKAYCREFKKVIEAADVILEVLDARDPLGCRCPQVEQAVVQSGTNKKIVLVLNKIDLVSKEIVEKWIKYLRNEFPTVAFKSSTQQQNKNLKRSRVPVTQATQELLESSACVGADCLMKLLGNYCRNLDIKTAITVGVVGFPNVGKSSLINSLKRSRACNVGATPGVTKCLQEVHLDKHIKLLDCPGIVMATSTSDAAMILRNCVKIEQLVDPIPPVEAILRRCNKAQIMDHYGIPDFQTTHEFLALLARRQGKLRKGGLPDSDKAAKSVLMDWTGGRISYFTHPPETHTLPTHVSAEIVAEMGKAFDWDELEKGNLEALAECGTSDVQMGFCMATSGLTQGGQGEELAEQQMDNPSEDLEPQDTAESMDADEDTEFGPMTVELKIPKTKSSSAVEAVGPKPVDLKDILGVDPLLQGQALLAANKKRKKQQKRAESTPAISVTVPPMAARPPPAQVPVEVLKVQTHLENPTKYHIQQAQRQQVKQYLSTTLGNKVATQTLGVSPVPQSNSAPERCHSASSAPNSPMAHLNLGPNKEEMDDVIDDIISLESSFNDDIMSLIDSGLQLPNTLPGNLLDVYNSPGMATPTITVSNSCPADLANIKRELTDAEARAFMKERQKKDNHNLIERRRRFNINDRIKELGALIPKSSDPEMRWNKGTILKASVDYIRKLQKEQQRSKEIEMRQKKLEQSNQALLLRIQELEMQARHHGLSAAVPPGLSAEASFLQQQLLQGNQSMQPGTGESQPQSHLSITQTSTSSFLAIPPSGSPAAAAAVSGPLDLDTFSFAELDESSASDLYPDVGLSDILMDDGCTMPAVRSSDLLFSPMSPGASKTSSRRSSVTMEDDL
>Blast100hitsGNL3_XP_007237584.2 guanine nucleotide-binding protein-like 3-like protein [Astyanax mexicanus] 154 192
MSKARQKRARRLGFCGKQGKDGQQGECRGSRVDVDQRKVGSRGEQRRSGADLRQQRLEEQQERQKISREKELMKRRSLESFQKDIQQRQGAFELKEMEMKNLEKNVNFENENSRKAYYREFKKVIEAADVILEVLDARDPLGCRCPQVEQAVVQSGTNKKIVLVLNKIDLVPKDLVEKWIKYLRNEFPTVAFKASTQQQNRNLKRSQVPVTQASAELLGSSACVGAECLMKLLGNYCRNQDIKTTITVGVVGFPNVGKSSLINSLKRTRACSVGATPGVTKCLQEVHLDKHIKLLDCPGIVMATSNSDAVMILRNCVKIEQLVDPVPAVEAILRRCSKTQIMEFYSVSDFHTAPEFLALLARRQGKLRKGGLPDSDAAAKSVLMDWTGGRISYFTHPPETHRLPTHVSAQIVSEMGKEFDWEELEKGNQETLAGCSSTDAPMSFCMATSEMTELEVEETDDQESMDADQDPEFGHMTVQLKEPKSKSGEAVASQAPKPVDLKDILDVDPLQQGQALTAANKKRKKQQKRADKLATKLSDSLTSAMNFAFLDS
>Blast100hitsGNL3_XP_026791406.1 guanine nucleotide-binding protein-like 3-like protein [Pangasianodon hypophthalmus] 147 193
MPKARQKRAKRLGFCGKKAKAFEHQTNPRGGRKDPALPNVRDFKEHNQKQAELRKKRLEEQHQRQQLSRDRELMKRRSLDIFQKDIQERQREFEQREIEMKNLEKHVSFENENSRKTYYREFKKVIQVSDVILEVLDARDPLGCRCPQVEQAVVQSGANKKIVLVLNKIDLVPKDIVEKWIKYLRNEFPTVAFKASTQQQNNNLKRSRVPVSQATQELLGSSACVGADCLMKLLSNYCRIQDIKTTITVGVVGFPNVGKSSLINSLKRARACSVGATPGVTKCLQEVHIDKHIKILDCPGIVMTSSTSDAAVILRNCVKIEQLVDPVPAIETILRRCSKKQIMEHFGVPDFHTTLDFLALLAHRQGKLRKGGLPDSDQAAKSVLMDWTGGRINYFTHPPETHVLPTHVSAQILTEMSKEFDWDELEKGNQETLAECNPGNVEMAFCMTTSGMTEMGHEEPAEIESLDIDSQHTSESVDADDDSEFGLMTVELQAGKTKSGAVGVPAPKPVDLDILDVDPLQQGQALLAANKKRKKQQKRADKLATKLSDSLTSAMNFAFLDS
>Blast100hitsGNL3_XP_012696639.1 PREDICTED: guanine nucleotide-binding protein-like 3-like protein [Clupea harengus] 146 194
MSRTSKQKRAKRLGLNGKKNKDGKQTDSQTSRKGPGLPEVSRFKENAQRQALIRQKRLDEIREKQKLSREREHMKRRSLDTFQSDIHRRQQAFEQREAEMLNLEKHVNFENENSRKAYYREFKKVIEAADVILEVLDARDPLGCRCPQVEQAVVQSGINKKIVLVLNKIDLVSKDIVEKWIKYLRNEFPTVAFKASTQQQNKNLKRSNVPVTKATADLLGSSACVGAECLMKLLGNYCRNQDIKTHITVGVVGFPNVGKSSLINSLKRARACSVGATPGVTKCLQQVHLDKHIKLLDCPGIVMATSTSDAGMILRNCVKIEQLVDPLPAIEAILRRCNKTQIMEHYGVPDFRSPLEFLALLARRQGKLKKGGLPDNDKAAKSVLMDWTTGRISYFTHPPETHTLPTHVSAEIVAEMGKAFDWDELEKGNDEALAALDSTDVDMGFCMATTGMTQGAQPDMPVEEDVDCLEDGKAESMEDDQDPEFGPMTVEIKTPLVKNETCVEGATPKAVDLRDILDVDPLQQGQALLAANKKRKKQQKRSDKIAVKLSDTLTSAMNTFWDS
>Blast100hitsGNL3_XP_016297928.1 PREDICTED: guanine nucleotide-binding protein-like 3-like protein [Sinocyclocheilus anshuiensis] 145 195
MSKAKQKRAKRLGLCGKKSKDGQQSHGGKKDPGVPNVRSFKDHSKRQAELRKQRLEEQQERQRLSREKEMMKRRSLDSFQKDIQLRQKEFEQREVQMQDLEKHVNFETENSRKAYCREFKKVIEAADVILEVLDARDPLGCRCPQVEQAVVQSGTNKKIVLVLNKIDLVSKEIVEKWIKYLRNEFPTVAFKSSTQQQNKNLKHSRVPVTQATQELLESSACVGADCLMKLLGNYCRNQDIKTAITVGVVGFPNVGKSSLINSLKRSRACNVGATPGVTKCLQEVHLDKHIKLLDCPGIVMANSTSDAAMILRNCVKIEQLVDPVPPVEAILRRCNKAQIMGHYGILDFQTAHDFLALLARRQGKLRKGGLPDTDKAAKSVLMDWTGGRISYFTHPPETHTLPTHVSAEIVAEMGKAFDWDELEKGNLEALAECGTSDVQMGFCMATSGLTQGGQGVELAEQQVDDPSEDLEPPDTIESMDADEDPEFGPMTVELKNPKTKSSCVIEAVGPKPVDLKDILDVDPLLQGQALLAANKKRKKQQKRADKLGTKLSDSLTSALNFSFSDS
>Blast100hitsGNL3_KTG05250.1 hypothetical protein cypCar_00037544 [Cyprinus carpio] 139 196
MSKAKQKRAKRLGFCGKKPKDGQQSQGGKKDPGVPNVRRFKDHSQRQAELRKQRLEEQQERQRLSREKEMMKRRSLDSFQKDIQLRQKEFEQREGQMQDLEKHVNFETENSRKAYCREFKKVIEAADVILEVLDARDPLGCRCPQVEQAVVQSGTNKKIILVLNKIDLVSKEIVEKWIKYLRNEFPTVAFKSSTQQQNKNLKRSRVPVTQATQELLESSACVGADCLMKLLGNYCRNQDIRTAISVGVVGFPNVGKSSLINSLKRSRACNVGATPGVTKCLQEVHLDKHIKLLDCPGIVMATSTSDAAMILRNCVKIEQLVDPVPPVEAILRRCNKAQIMDHYGIPDFQTAHEFLALLARRQGKLKKGGLPDTDKAAKSVLMDWTGGRISYFTHPPETHTLPTHVNAEIVAEMGKAFDWDELEKGNLEALAECGTSDVQMGFCMATSGLTQGGQVVELAEQQMNDPSEDLEPPDMIESMDADEDPEFGPMTVELKNPKTKSSSATEAVGPKPVDLKDILDVDPLLQGQALLAANKKRKKQQKRADKLGTKLSDSLTSALNFSFSDS
>Blast100hitsGNL3_XP_022302731.1 guanine nucleotide-binding protein-like 3 homolog [Crassostrea virginica] 138 197
MPNKKFLNKKSKRVSAATRYKVEKKVRLHNKKVKKAAKKNPNKFIKKRKDPGIPNSLPFKETILREAEERKRKIEEEREKQKERRKREREKLQNKRRNLESLVKDAEKKTQAFEKKKNVGKTNVGQFSGGKSVETSLKAYYKEFKKVVDAADVILEVLDARDPLGSRCSQMEETIISSGTNKKLVLVLNKIDLIPRENVEDWLRYLRNEFPTIAFKASTQTQSDNLSQTKVSLKHASEDLLKSSHCLGADLLMKLLGNYCRNQNIKTAIRVGVVGLPNTGKSSLINSLKRSRTCNVGAMPGVTKSMQEVHLDKHIKLLDSPGVVMTASSTDTSVILRNCVKLESLEDPIQPVDAILKRCSKEQLMLHFKVPDFKDTNEFLSLLATRQGKLKKGGVPDVNKAAKTVLQEWTCGKITYYTHPPEKQTTHVSASIVTEMSKEFNIDDILQEEKSILEGLNAKTSNYMLVDSLGPAKVVMSEEDIKEDDDEDMNEEDDSEEEEEEELMEDDTEELKATSVPVKTSRASSRKSSVSAETPTQKQRPAGRTVGLQQLNKDRKKDFKKMKKQRKRADKVAGELSEAFTSAFSGQDENYDFNVMNM
>Blast100hitsGNL3_XP_023693123.1 guanine nucleotide-binding protein-like 3-like protein [Paramormyrops kingsleyae] 136 198
MHYGLRRKPTPHSGAGMSKAKQKRAKRLGFRGKKKSQDGQQAKFQSGKKDSGMPSVQHIKAYAQRGAELRKKRLEELQQKQKASREREMMKRRSLDTFQRDVQRRQREFEQKEMEMKNLEKHVSFETENSRKAYYREFKKVIEAADVVLEVLDARDPLGCRCPQVEQAVVQSGTNKKIVLVLNKIDLVSKDIVEKWIRYLRNEFPTVAFKSSTQQQSRNLKRSRVPVTQATSELLSTSACLGADCLMKLLGNYCRNQDVQTAITVGVVGFPNVGKSSLINSLKRARACSVGATPGVTKCLQEVHLDKHIKLLDCPGIVMATSTSDAAMILRNCVKIEQLVDPVTPVEAILRRCNKAQIMQHYGVSDFRTPLEFLAMLARRQGKLKKGGLPDHDKAAKSVLLDWTGGRISYFTHPPETHTMSTHVSAEIVAEMGKAFDWEELEKGNLEVLAGVSAPESQSGFCITTCGMTQGAQVESLTDLEMEAGDPGAAGSDEEAESMEDDRDAEFGPMTVEIKPSRAKGGDVVETEVPRAPDLLDILDVDPLQQGQALLAARKKRKKRQKRANKIAVKLSDSLTSAMNFTFSDS
>Blast100hitsGNL3_KPP65197.1 guanine nucleotide-binding protein-like 3-like protein-like, partial [Scleropages formosus] 135 199
AQDGQHTNSQGRRKDAGMPSVRHIKAYAQREAELRKKRLEELQEKQKASRERELMKRRSLETFQRDVQKRQREFEQKETELQNLEKHVNFENENSRKAYYREFKKVIDAADVILEVLDARDPLGCRCPQVEQAVVQSGTNKKIVLVLNKIDLVSKDIVEKWIRYLRNEFPTVAFKASTQQQNKNLKRSHVPVTQATPELLSSSVCVGAECLMKLLGNYCRNQDIQTSITVGVVGFPNVGKSSLINSLKRSRACSVGATPGVTKCLQEVHLDKHIKLLDCPGIVMATSSSDAAVILRNCVKIEQLVDPLAPVEAILKRCNKAQIMQHYGVSDFHTALEFLALLARRQGKLKKGGLPDYDKAAKSILLDWTGGRISYFTHPPETHTLPTHVSAEIVAEMGKAFNWEELEKGNLEALAEVSCPDVQMGFCISTSGMTHAVEGECPPDQQMEAGAQDMVESDEEVEDMEDDQDPEFGPMTVEIKASRVKSGTAETVIPRAPDLRDIVNVDPLQQGQALQAARKKRKKQQKRADKIAVKLSDTLTSAMNLAFADS
>Blast100hitsGNL3_XP_013410089.1 guanine nucleotide-binding protein-like 3 homolog, partial [Lingula anatina] 134 200
MVKQFFKKRSKRLTCRKKYKIERKVREHNRKKKKEAKNNPNTKSKRKDVAVPNSLPFKEEILKEAEDRKRRLEEEQQRLKDKRKKDRQKILDKKRNLASLAQDAQKRTEEYERKNALSGEELSAALTGGKPVESSLKAYYKEFKKVIEAADVILEVLDARDPVGSRCPQVEQAVISAGANKKLVLVLNKIDLVPKENVEKWLTHLRNELPTVAFKASTQTQKENLGQSRGSLQKTTEDLLKSSRCVGADALLKLLGNYCRNQDIRTAITVGIVGFPNTGKSSIINSLKRCKACGVGATPGFTKTMQEVHLDKHIKLLDSPGIVMATGSSDASVILRNCVKIETLPDPISPVEAIMRRCSKQQLMLHYNVPDYKDVQEFLSLLATKMGRLKKGGVPDV
>Blast100hitsGNL3_XP_026131428.1 guanine nucleotide-binding protein-like 3-like protein [Carassius auratus] 132 201
MSKAKQKRAKRLGFCGKKSKDGQQSHGGKKDPGVPNVRSFKDHSQRQAELRKQRLEEQQERQRLSREKEMMKRRSLDSFQKDIQLRQKEFEQREVQMQDLEKHVNFETENSRKAYCREFKKVVEAADVILEVLDARDPLGCRCPQVEQAVVQSGTNKKIVLVLNKIDLVSKEIVEKWIKYLRNEFPTVAFKSSTQQQNKNLKRSRVPVTQATQELLESSACVGADCLMKLLGNYCRNQDIKTAITVGVVGFPNVGKSSLINSLKRSRACNVGATPGVTKCLQEVHLDKHIKLLDCPGIVMATSTSDAAMILRNCVKIEQLVDPVPPVEAILRRCNKTQIMDHYGITDFQTAHEFLALLARRQGKLRKGGLPDTDKAAKSVLLDWTGGRISYFTHPPETHTLPTHVSAEIVAEMGKAFDWDELEKGNLEALAECGTSDVQMGFCMTTSGLTQGGQGVELAEQQMDDPSEDLEPPETIESMDADEDPEFGPMTVELKNPKSKGSSAIKEVGPKPVDLKDILDVDPLLQGQALLAANKKRKKQQKRADKLGTKLSDSLTSALNFSFSDS
>Blast100hitsGNL3_XP_016393276.1 PREDICTED: guanine nucleotide-binding protein-like 3-like protein [Sinocyclocheilus rhinocerous] 131 202
MSKAKQKRAKRLGLCGKKSKDGQQSHGGKKDPGVPNVRGFKDHSKRQAELRKQRLEEQQERQRLSREKEMMKRRSLDSFQKDIQLRQKEFEQREVQMQDLEKHVNLETENSRKAYCREFKKVIEAADVILEVLDARDPLGCRCPQVEQAVVQSGTNKKIVLVLNKIDLVSKEIVEKWIKYLRNEFPTVAFKSSTQQQNKNLKRSRVPVTQATQELLESSACVGADCLMKLLGNYCRNQDIKTAITVGVVGFPNVGKSSLINSLKRSRACNVGATPGVTKCLQEVHLDKHIKLLDCPGIVMATSTSDAAMILRNCVKIEQLVDPVPPVEAILRRCNKAQIMGHYGIPDFQTAHDFLALLARRQGKLKKGGLPDTDKAAKSVLMDWTGGRISYFTHPPETHTLPTHVSAEIVAEMGKAFDWDELEKGNLEALAECGTSDVQMGFCMATSGFTQGGQGVELAEQQMDDPSEDLEPPDTIESMDADEDPEFGPMTVELKNPKTKSSCAIEAVGPKPVDLKDILDVDPLLQGQALLAANKKRKKQQKRADKLGTKLSDSLTSALNFSFSDS
>Blast100hitsGNL3_XP_002111418.1 hypothetical protein TRIADDRAFT_23415, partial [Trichoplax adhaerens] 130 203
KKDPGIPNLYPFKEQLLRQMEERKLRIEQDRERRKLERHEELSKRRDLKSIQADAERRAEEFNNRHSMQDSNKKSHFFFIEQSRKQYYKEFKKVVEAADVILQVLDARDPLGCRCLEVERAIFSSGSKKKLVLLLNKIDLIPRDNIEKWLKYLRNELPAIAFKASTQSQKDHIARSKVAVTTASKNSLNASICYGADTLMKLLSNYCRNLGLKTSITVGVVGLPNVGKSSVINSLKRSRACTVGSEPGVTKNMQEINLDKHIKLLDSPGIVMSKRNDNTGLILRNCVKLDEVQDPIPAVEAILKRCNRQQIMEKYCIPEYNNVNDFLSLLAHRLGRLKKGGIPNVEAAAKSILTDWNSGKISYYTHPPEQHKLPSHISAEIVTEWSQAFDIVSSALTITRTLIHL
>Blast100hitsGNL3_XP_015193766.1 PREDICTED: guanine nucleotide-binding protein-like 3-like protein isoform X2 [Lepisosteus oculatus] 128 204
MSKAKQKRAKRLGFTGRKKGGDGEQTKTQGGRKDPGVPNVRHVKEHARREAELRKKRLEELQEKQRASRDRELMKRRSLDSFQRDAQLRQRDFEQKETEIRNLEKHANFENENSRKAYYREFKKVIDAADVILEVLDARDPLGCRCPQVEQAVVQSGTNKKIVLVLNKIDLVSKDIVEKWIKYLRNEFPTVAFKSSTQQQSRNLKRSRVPVAQATAELLSSSACVGADCLMKLLGNYCRNLDIKTAITVGVVGFPNVGKSSLINSLKRARACSVGATPGVTRCLQEVHLDKHIKLLDCPGIVMATSLTDAAMVLRNCVKIEQLVDPVAPVEAILRRCSKQQIMQHYGIPDFRSTLEFLALLARRQGKLRKGGLPDHDKAAKSILLDWTGGRISYFTHPPETHTLPTHVSAEIVAEMGKAFDWEELERGNQEALAEVTGPAEHAGFCIATSGMTPGEQGEPPAEQDMDDASREEPEEGAESMEDDQDAELGPMTVQLVRPRTRSGGAGAAGRAEVPRAPRLSDILDIDPLQQGQALLAAGKKRKKQQKRADKIATKLSDTLTAAMNFGLSDS
>Blast100hitsGNL3_XP_016337844.1 PREDICTED: guanine nucleotide-binding protein-like 3-like protein isoform X2 [Sinocyclocheilus anshuiensis] 126 205
MSKAKQKRAKRLGFCGKKSKDGQQSNGGKKDPGIPNVRSFKEHSQRQAELRKQRLEEQQERQRLSREKEMMKRRSLDSFQKDIQLRQRDFEQREIQMQNLEKHVKFETENSRKAYGREFKKVIEAADVILEVLDARDPLGCRCPQVEQAVVQSGTNKKIVLVLNKIDLVSKEIVEKWIKYLRNEFPTVTFKSSTQQQNKHLKRSRVPVTQATQELLESSACVGADCLMKLLGNYCRNQDIKTAISVGVVGFPNVGKSSLINSLKRSRACNVGATPGVTKCLQEVHLDKYIKLLDCPGIVMATSTSDAAMILRNCVKIEQLMDPIPPVEAILRRCNKAQIMDHYEIPDFQTAHEFLALLARRQGKLRKGGLPDSDKAAKSVLMDWTGGRISYFTHPPETHTLPTHVSAEIVAEMGKAFDWDELEKGNLEALAECGASDAQMGFCMATSGLTQGQVEELAEQQMDDPSEDLELQDTVESMDADEDPEFGPMTVELKVPKTKSSTAIEAVGPKPVDLKEILDVDPLLQGQALLAANKKRKKQQKRADKLGTKLSDSLTSALNFSLSDS
>Blast100hitsGNL3_XP_022302137.1 guanine nucleotide-binding protein-like 3 homolog [Crassostrea virginica] 125 206
MPNKKFLNKKSKRVSAATRYKVEKKVRLHNKKVKKAAKKNPNKFIKKRKDPGIPNSLPFKETILREAEERKRKIEEEREKQKERRKREREKLQNKRRNLESLVKDAEKKTQAFEKKKNVGKTNVGQFSGGKSVETSLKAYYKEFKKVVDAADVILEVLDARDPLGSRCSQMEETIISSGTNKKLVLVLNKIDLIPRENVEDWLRYLRNEFPTIAFKASTQTQSDNLSQTKVSLKHASEDLLKSSHCLGADLLMKLLGNYCRNQNIKTAIRVGVVGLPNTGKSSLINSLKRSRTCNVGAMPGVTKSMQEVHLDKHIKLLDSPGVVMTASSTDTSVILRNCVKLESLEDPIQPVDAILKRCSKEQLMLHFKVPDFKDTNEFLSLLATRQGKLKKGGVPDVNKAAKTVLQEWTCGKITYYTHPPEKQTTHVSASIVTEMSKEFNIDDILQEEKSILEGLNAKTSNYMLVDSLGPAKVVMSEEDIKEDDDEDMNEEDDSEEEEEEEEELMEDDTEELKATSVPVKTSRASSRKSSVSAEAPTQKQRPAGRTVGLQQLNKDRKNDFKKMKKQRKRADKVAGELSEAFTSAFSCQDENYDFNVMNM
>Blast100hitsGNL3_XP_016103705.1 PREDICTED: guanine nucleotide-binding protein-like 3-like protein [Sinocyclocheilus grahami] 124 207
MSKAKQKRAKRLGLCGKKSKDGQQSHGGKKDPGIPNVRSFKDHSKRQAELRKQRLEEQQERQRLSREKEMMKRRSLDSFQKDIQLRQKEFEQREVQMQDLEKHVNFETENSRKAYCREFKKVIEAADVILEVLDARDPLGCRCPQVEQAVVQSGTNKKIVLVLNKIDLVSKEIVEKWIKYLRNEFPTVAFKSSTQQQNKNLKRSRVPVTQATQELLESSACVGADCLMKLLGNYCRNQDIKTAITVGVVGFPNVGKSSLINSLKRSRACNVGATPGVTKCLQEVHLDKHIKLLDCPGIVMATSTSDAAMILRNCVKIEQLVDPVPPVEAILRRCNKAQIMGHYGIPDFQTAHDFLALLARRQGKLKKGGLPDTDKAAKSVLMDWTGGRISYFTHPPETHTLPTHVSAEIVAEMGKAFDWDELEKGNLEALAECGTSDVQMGFCMATSGLTQGGQGVELAEQQVDDPSEDLEPPDTIESMDADEDPEFGPMTVELKNPKTKSSCAIEAVGPKPVDLKDILDVDPLLQGQALLAANKKRKKQQKRADKLGTKLSDSLTSALNFSFSDS
>Blast100hitsGNL3_XP_026567251.1 guanine nucleotide-binding protein-like 3-like protein [Pseudonaja textilis] 123 208
MTRHKQKKSSKKSKHSKKKESKSRRKKDSGVPQLSRFKEHVKKELALKQKRVKEMQERQQMARQKEISRFRSLEGLQKDALHRQQCFEQKEMDLKQLAKHALLEKDSSCKAYYKEFRKVIEAADVILEVLDARDPQGCRCPQVEEAVVQAGTSKRLVLVLNKIDLVSKEIVAKWLKYLRNEFPTVAFKSSTQQQSKNLQRSHVPVTRASSDLLGSAACVGADCLMKMLANYCRNQDVRTTITVGVVGFPNVGKSSLINSLKRSRACNTGATPGITKSLQEVQLDKHIKLLDCPGIVMASPTSDAALILRNCIRIEQLADPVSPVEAILKRCDKQQIMQHFSVPDFQNTMEFLAYLAKRQGKLKKGGMPDHEKAAKTVLNDWMSGKISYFTHPPETHTLPTHISAEIVTEMGKAFDFEALEQENEKALANLNSGPVGISLEGSGLTSGAETEMAEEEGLHITEEEETKMEEDEGDELGPMTIELKSKNKTLTEAAKAVPRAPNLGEISALNPLYQGQGLRAASKKRRKRQKRADKIATKLSASLTAAMNFSLKDD
>Blast100hitsGNL3_XP_026880541.1 guanine nucleotide-binding protein-like 3-like protein [Electrophorus electricus] 121 209
MSKAKQKRAKRLGFCGKKVKDGQQTNVQGGRKDPGLPNVRAFKEHSQKQAELRKQRLEEQQERQRVSRQRALMKRRSLDSFQKDIQQRQKEFEQREMEMQNLEKHVNFENENSRKAYYREFKKVIEAADVILEVLDARDPLGCRCPQVEQAVVQSGTNKKIILVLNKIDLVSKDIVEKWIKYLRNEFPTVAFKASTQQQNRNLKRSHVPVVQATPELLGSSACVGADCLMKLLGNYCRSQDIKTAISVGVVGFPNVGKSSLINSLKRTRACSVGATPGVTKCLQEVHLDKHIKLLDCPGIVMATSTSDAAMILRNCIKIDQLVDPVPAVEAILKRCSKKQIMEHYGVPDFHTALEFLALLARRQGKLKKGGLPDGNKAAKSVLMDWTGGRISYFTHPPETHTLPTHVSAEIVAEMGKEFDWEELEKGNQETLAECNSADIEIGFCMAASGMTQADQEEPKELDMEEFSQGTDFQDTAEAMDAEEDTEFGPMTVELKTAKAKPGSEAEMLAPKPVDLRDILTVDPLQQGQALLAANKKRKKQQKRADKLATKLSDSLTSAMNFAFLDS
>Blast100hitsGNL3_XP_015193702.1 PREDICTED: guanine nucleotide-binding protein-like 3-like protein isoform X1 [Lepisosteus oculatus] 119 210
MSKAKQKRAKRLGFTGRKKGGDGEQTKTQGGRKDPGVPNVRHVKEHARREAELRKKRLEELQEKQRASRDRELMKRRSLDSFQRDAQLRQRDFEQKETEIRNLEKHANFENENSRKAYYREFKKVIDAADVILEVLDARDPLGCRCPQVEQAVVQSGTNKKIVLVLNKIDLVSKDIVEKWIKYLRNEFPTVAFKSSTQQQSRNLKRSRVPVAQATAELLSSSACVGADCLMKLLGNYCRNLDIKTAITVGVVGFPNVGKSSLINSLKRARACSVGATPGVTRCLQEVHLDKHIKLLDCPGIVMATSLTDAAMVLRNCVKIEQLVDPVAPVEAILRRCSKQQIMQHYGIPDFRSTLEFLALLARRQGKLRKGGLPDHDKAAKSILLDWTGGRISYFTHPPETHTLPTHVSAEIVAEMGKAFDWEELERGNQEALAEVTGPAEHAGFCIATSGMTPGEQGEPPAEQDMDDASREEPDPEEGAESMEDDQDAELGPMTVQLVRPRTRSGGAGAAGRAEVPRAPRLSDILDIDPLQQGQALLAAGKKRKKQQKRADKIATKLSDTLTAAMNFGLSDS
>Blast100hitsGNL3_XP_026532060.1 guanine nucleotide-binding protein-like 3-like protein [Notechis scutatus] 117 211
MTRHKQKKSSKKSKHSKKKESKSHRKKDSGVPQLSRFKEHVKKELALKQKRVKEMQERQQMARQKEISRFRSLEGLQKDALHRQQCFEQKEMDLKQLAKHALLEKDSSCKAYYKEFRKVIEAADVILEVLDARDPQGCRCPQVEEAVVQAGTSKRLVLVLNKIDLVSKEIVAKWLKYLRNEFPTVAFKSSTQQQSKNLQRSHVPVTRASSDLLGSAACVGADCLMKMLANYCRNQDVRTTITVGVVGFPNVGKSSLINSLKRSRACNTGATPGITKSLQEVQLDKHIKLLDCPGIVMASPTSDAAMILRNCIRIEQLADPVSPVEAILKRCNKQQIMQHFSVPDFQNTMEFLAYLAKRQGKLKKGGMPDHEKAAKTVLNDWMSGKISYFTHPPETHTLPTHISAEIVTEMGKAFDFEALEQENEKALANLNSGPVGISLEGSGLTSGAETEMAEEEGLHITEEEESKMEEDEGDELGPMTIELKSKNKTLTEAAKAVPRAPNLGEISALHPLYQGQGLRAASKKRRKRQKRADKIATKLSASLTAAMNFSLKDD
>Blast100hitsGNL3_XP_002611710.1 hypothetical protein BRAFLDRAFT_63599 [Branchiostoma floridae] 116 212
MVNRPFKNKQSKRLTCHKKYKIKKKIKEHNRKVRKAAKKKNTATKVARARKDPGVPSEAPFKEQILREAQKRKQKAEEEREQRKAKRQKMLEKKQNSRKAFYREFRKVVEAADVVLEVLDARDPLGCRCPQVEQSILAAGPNKRIVLILNKIDLVPREIVEKWLKYLRNEFPTMAFKASTQSQTHNLSQSKVPVNLANKDLLTSSRCLGADSLMQLLNNYCRNMNIKTTISVGIIGLPNVGKSSIINSLKRSRACAVGGTPGVTKTLQEVQIDKHIKLIDSPGIVMTSGLSDAALILRNCLKVETISDVVTPVDAILRRCNKQQIMLNYGVPDYANVHEFLALLAKRQGKLKKGGVPDVDKAAKLVLQDWTIGKITYFTHPPESHVMPVHLGAEIVSEMGKAFDISTLEKDIDKVLGNLTMETTSDMLAMESMGPMEGAMEEEEGDEEEDSEEDEEMSSGDGEEEEENDEMDEEEDEFIKPVPESNLAELGTISVNVKAKEKKSEPKSVTKEKPGTSLEIPSVLEGNLQLGKAAKVAQKRRKKQQKRADKLSTQLSDSLSAAMDFGLGEDDSYNFDTDFK
>Blast100hitsGNL3_XP_017574625.1 PREDICTED: guanine nucleotide-binding protein-like 3-like protein [Pygocentrus nattereri] 115 213
MSKAKQKRAKRLGFCGKKAKDGQQANSQGGRRDPGLPNVRAFKEHHRKQDELRQKRLEEQQERQKLSRERELMKRRSLDSFQKDIQQRQRGFDKREIEMQNLEKHVSFENENSRKAYYREFKKVIEAADIVLEVLDARDPLGCRCPQVEQAVVQSGTNKKVVLVLNKIDLVPKDIVEKWIKYLRNEFPTVAFKASTQQQNKNLKRSHVPVTQATPELLGSSACVGAECLMKLLGNYCRSQDIKTTITVGVVGFPNVGKSSLINSLKRARACSVGATPGVTKCLQEIHLDKHIKLLDCPGIVMATSTSDAAMILRNCVKIEQLVDPVPAIEAILRRCSKNQIMEHYGVPDFHTALEFLALLARRQGKLRKGGLPDIDKAAKSILMDWTGGRISYFTHPPETHTLPTHVSAEIVAEMGKEFDWDELEKGNQETLAECNSADMEMGFCMATLGVTQEEPTKLELEEEEETDAQEINESMDPDQDPEFGPMTVELKEMKMKSGGAVETQAPKPVDLREILHVDPLQQGQALLAASKKRKKLQKRADKLATKLSDSLTSAMNFAFLDG
>Blast100hitsGNL3_XP_009861452.1 guanine nucleotide-binding protein-like 3 homolog [Ciona intestinalis] 114 214
MKRQRLGKASKRLSCSKKYRIEKNVRAHNKKVKRDAKKNPGKYKKSKKDPGVPNAAPFKEKILREAQQRKEREEEEKKRQKERRLNEVNKRRSLEGLQKDALHRQKEFEQKSITLNKMKESTSTKTNETSRKAYYKEFKKVVESSDVVIEVLDARDPLGCRCLEVEKTILESGPNKRIVLLLNKIDLVPKENVEAWLKYLRSQFPTVAFKASTQAQNINLTQCKVPLKTMNSQLLSTTSQCVGADSLLKLLSNYCRHNEVETSIRVGVVGFPNVGKSSVINSLKRARACNVGAVPGVTKSMQEVSLNKNINILDCPGIVMVTGTSDAAVILRNCVKIESIDDPVTPVAAILKRCNKNQMMMRYNITDYKDEMEFLQLLAKKQGKLLKGGVPNVDFAAKSVLHDWNSGRISYYTHPPLQENAAAQVEAKIVNKMADEFDWGALEEDNLRALNEVAAPSSSHSILYQSSGVTTASMETENKEEDEEIEDVDGGDDNGEEWEDMEMDKPTNFELGEITVKVDSKKKKAKKAEKKVPSVKENIEDIVTEGSNIQANKKLKEIMKNNKKKRKRADKISDKLGDSLLSAMNFNLNSNSMEAEEYDFNTDLNLPS
>Blast100hitsGNL3_XP_016420123.1 PREDICTED: guanine nucleotide-binding protein-like 3-like protein [Sinocyclocheilus rhinocerous] 112 215
MSKAKQNRAKRLGFCGKKSKDGQQSNGGKKDPGIPNVRSFKEHSQRQAELRKQRLEEQQERQRLSREKEMMKRRSLDSFQKDIQLRQREFEQREIQMQNLEKHVKFETENSRKAYCREFKKVIEASDVILEVLDARDPLGCRCPQVEQAVVQSGTNKKIVLVLNKIDLVSKEIVEKWIKYLRNEFPTVAFKSSTQQQNKNLKRSRVPVTQATQELLESSACVGADCLMKLLGNYCRNQDIKTAISVGVVGFPNVGKSSLINSLKRSRACNVGATPGVTKCLQEVHLDKHIKLLDCPGIVMATSTSDAAMILRNCVKIEQLMDPIPPVEAILRRCNKAQIMDHYEIPDFQTAHEFLALLARRQGKLRKGGLPDSDKAAKSVLMDWTGGRISYFTHPPETHTLPTHVSAEIVAEMGKAFDWDELEKGNLEALAECGASDAQMGFCMATSGLTQGQGEELAEQQMDDPSEDLELQDTVESMDADEEDPEFGPMTVELKVPKTKSSTAIEAVGPKPVDLKGILDVDPLLQGQALLAANKKRKKQQKRADKLGTKLSDSLTSALNFSLSDS
>Blast100hitsGNL3_XP_015279096.1 PREDICTED: guanine nucleotide-binding protein-like 3-like protein isoform X2 [Gekko japonicus] 111 216
MTRHKQKKSGRKPKHSKKRGAKPQGKKDQGVPQLSHFKEHVKKEAVQKQKRVTELQERQRTARQKEMIRFRNLEGLQRDAMRRQRDFEQKERDLKQLAKHALLEKDSSCKAYYREFRKVIEAADVILEVLDARDPQGCRCPQVEQAVVEAGAHKRLVLVLNKIDLVSKEIVAKWLKYLRNEFPTVAFKASTQQQSRNLQRSRVPVTHASGDLLSSGACVGADCLMKVLGNYCRNQDVKTAISVGVVGFPNVGKSSLINSLKRSRACNVGATPGVTKCLQEIQLDKHIKLLDCPGIVVASPTSDAAMILRNCIKVEQLVDPVTPVEAILKRCNKQEIMQHYGVPDFRDTMEFLAHLARRQGKLKKGGMPDHEKAAKAVLSDWMSGKISYFTHPPETHTLPTHISAEIVAEMGKAFDFEALERDNEAALAEMPAGPAGIAMEGSGLTRGGDAEMHEEDGLGGQEQAESKMEEDGDPEFGLITVELKAKSKALQEAEKAVPRAPDLKEISALDPLQQGQGLRAASKRRKKQRKRAEKIATKLSASLTAAMNFSFAND
>Blast100hitsGNL3_XP_015279095.1 PREDICTED: guanine nucleotide-binding protein-like 3-like protein isoform X1 [Gekko japonicus] 110 217
MTRHKQKKSGRKPKHSKKRGAKPQGKKDQGVPQLSHFKEHVKKEAVQKQKRVTELQERQRTARQKEMIRFRNLEGLQRDAMRRQRDFEQKEKDLKQLAKHALLEKDSSCKAYYREFRKVIEAADVILEVLDARDPQGCRCPQVEQAVVEAGAHKRLVLVLNKIDLVSKEIVAKWLKYLRNEFPTVAFKASTQQQSRNLQRSRVPVTHASGDLLSSGACVGADCLMKVLGNYCRNQDVKTAISVGVVGFPNVGKSSLINSLKRSRACNVGATPGVTKCLQEIQLDKHIKLLDCPGIVVASPTSDAAMILRNCIKVEQLVDPVTPVEAILKRCNKQEIMQHYGVPDFRDTMEFLAHLARRQGKLKKGGMPDHEKAAKAVLSDWMSGKISYFTHPPETHTLPTHISAEIVAEMGKAFDFEALERDNEAALAEMPAGPAGIAMEGSGLTRGGDAEMHEEDGLGGQEQAESKMEEDGDPEFGLITVELKAKSKALQEAEKAVPRAPDLKEISALDPLQQGQGLRAASKRRKKQRKRAEKIATKLSASLTAAMNFSFAND
>Blast100hitsGNL3_ELU08319.1 hypothetical protein CAPTEDRAFT_221992 [Capitella teleta] 108 218
MTQGIEATDKYLLQNIENGQQIFQEAQQTHFYPCQMQSREEGQEISEYRNFRGLGLGPKVREHNRKLKKEGKLNSNKRRKDPGVPNSCPFKEEVLKSAEQRQIRLEEEREKEKERRKQDRQKEMDKRRNLASGNLDSLVKNAQKRGADFERKNVFVKDQMKEHNAGKNMETSLKAYYKEFSKVIEAADVILQVLDARDPLGSRCPQVEEAVLSAGSTKRLVLVLNKIDLVPRENVENWLKYLRQEFPTVAFKASTQAQSDHLSQSKVTVANASDDLRKSSTCLGADMLMKLLGNYCRKRDLRTAITVGVVGFPNTGKSSLINSLKRSKACSVGSTPGVTKVMQSVKLDKHVKLLDSPGIVMATSMSDASTILRNCVKIETLEDPSQPVSVILKRCSKQQLMLQYGLSDFKDTNEFLALMARKMGRLKKGGIPMTKVAARKVLQDWNSGRITYYTHTPKDRSAASQVSAGIISKMSEEFDIEALLGEETAALEGLKCMADSDVVFDSEGPTQGMVADADMEDEDEEDEQMEEEEEEEEMSHVTVSAGRTRSSSASAGDVKKKKKEVKMVTKTQAAGNLQLTSELKKNMKKQKKDRRRRDKVAGNLSDALTGALSGLGSDLNPVSEPYDFAADFK
>Blast100hitsGNL3_XP_021343340.1 guanine nucleotide-binding protein-like 3 homolog [Mizuhopecten yessoensis] 107 219
MANLYMRKASKRVSAKTRYKVEKKVRQHKKKVKKLERKNGSKKMKKDPGIPNSLPFKESVLKEAQERKQRLEEEQEKKKQKRKKDRARNLAKKRNLEGMLKDAQKRGGEFEKKKTVTEDNGKASGKAVETSLKAFYKEFRKVVDVADVVLEVLDARDPLGSRCAEMEEAIISSGANKRLVLVLNKIDLVPRENVEAWLTHLRNEFPTVAFKASTQTQAENLSQKKVTSLATVSGDLLKSSHCIGADILMKLLGNYCRSRDIKTAIRVGVVGFPNTGKSSIINSLKRCKACNVGSQPGITRAMQEVHLDKYINLLDSPGVVMATGASDMSVILRNCVKLESLADPVGPVEAILKRCSKEQLMIHYRVPDYSNVNDFLALLAKRFGKLKKGGIPDVGKAAKTVLHDWTCGRITYYTQPPEQHTLPTHISAEFVTKMGKEFCLDDLLSQEQKNLQGLETRSHKHMLVDSLGAAKVIMSESDLEALDTKIDSEEEEEEDYEFDDDEDEENMEGSDLEKDEEEDEDDMMNQMTVSIDAKKKGGRTPKKGQGSVEMKTVGGSAEKHKLKVKAKRSKGDRKAAQEKLNNGLLQLNKQRKQDFKKMKKQRKRADKVAGDLSTAMTEAFSIGMD
>Blast100hitsGNL3_XP_013926666.1 PREDICTED: guanine nucleotide-binding protein-like 3-like protein [Thamnophis sirtalis] 106 220
MTRHKQKKSSKKSKHSKKKDAKSHRKKDSGVPQLSRFKEHVKKELALKQKRVKEMQERQQMARQKEIGRFRSLEGLQKDALHRQKCFEQKEMDLKQLAKHSLLEKDSSCKAYYKEFRKVIEAADVILEVLDARDPQGCRCPQVEEAVVQAGTNKRLVLVLNKIDLVSKEIVAKWLKYLRNEFPTVAFKSSTQQQSKNLQRSHVPVARASSDLLGSAACVGADCLMKVLANYCRNQDVRTTITVGVVGFPNVGKSSLINSLKRTRACSTGATPGITKSLQEVQLDKHIKLLDCPGIVMASPTSDAAMILRNCIRIEQLADPVSPVEAILKRCNKQQIMQHFSVPDFQNTMEFLAYLAKRQGKLKKGGMPDHEKAAKTVLNDWTSGKISYFTHPPETHTLPTHISAEIVTEMGKAFDFEALEQENEKALANLISGPVGISLEGSGLTSGAEIEMAEEEGLHITEEEGTKMEEDKDDELGPMTIELKSKNKTLIEAAKAVPRAPNLGEISALDPLYQGQGLRAASKKRRKRQKRADKIATKLSASLTAAMNFSLKDD
>Blast100hitsGNL3_XP_013062825.1 PREDICTED: guanine nucleotide-binding protein-like NSN1 isoform X1 [Biomphalaria glabrata] 105 221
MVKIRSKSKRQSTKHRVKVERKVREHNKKKRREERKNPRKASKKDPGIPNILPFKEEVLKEAQAYKQKREEEKMKQKAARKKAREKLQNQKRNLTDIIKDAEKRQKDYDKQNKGEKQEELQSANKVLENSRKTFYKEFKKVIDAADVVLEVLDSRDPLGSRCLEVEEAVRLAPGNKKLVLVLNKIDLVPKDIVESWLKYLRKELPAIAFKASTQQQRDRLTQTKVDYSSASDDLLKSSNCLGADVLMKLLKNYCRTTELAINVGVVGFPNTGKSSLINSLKRAKTCEVGAIPGVTRQMQSVHLDKHIKLLDSPGVVLSNSSSDVAAVLRNVVKLEDLDDPIPCVEAILSRCQKMQMMLHYNIPDYKDVNEFLNLLATRMGKLRKGGIPDITRAARHMLQDWNFGKITYYTVPPEPTNETASHVEAKIVTEWGKEFNIDDLLADESKMLSGLGTKEHCMQIASVGPLKAVIREEDLVEEKEDNNDEMSDEDVSGDEEEMEEEDDQTELKGVTVTVGESKNKKGKEQTTPTNDKVRPRGPPPKKQLERFGGLTTKKGKKLAEKREKKKKKKADAVAGKLSSALESAFGGLGASDYSFEQDFS
>Blast100hitsGNL3_XP_013062826.1 PREDICTED: guanine nucleotide-binding protein-like NSN1 isoform X2 [Biomphalaria glabrata] 104 222
MVKIRSKSKRQSTKHRVKVERKVREHNKKKRREERKNPRKASKKDPGIPNILPFKEEVLKEAQAYKQKREEEKMKQKAARKKAREKLQNQKRNLTDIIKDAEKRQKDYDKQNKGEKQEELQSANKVLENSRKTFYKEFKKVIDAADVVLEVLDSRDPLGSRCLEVEEAVRLAPGNKKLVLVLNKIDLVPKDIVESWLKYLRKELPAIAFKASTQQQRDRLTQTKVDYSSASDDLLKSSNCLGADVLMKLLKNYCRTTELAINVGVVGFPNTGKSSLINSLKRAKTCEVGAIPGVTRQMQSVHLDKHIKLLDSPGVVLSNSSSDVAAVLRNVVKLEDLDDPIPCVEAILSRCQKMQMMLHYNIPDYKDVNEFLNLLATRMGKLRKGGIPDITRAARHMLQDWNFGKITYYTVPPEPTNETASHVEAKIVTEWGKEFNIDDLLADESKMLSGLGTKEHCMQIASVGPLKAVIREEDLVEEKEDNNDEMSDEDVSGDEEEMEEDDDQTELKGVTVTVGESKNKKGKEQTTPTNDKVRPRGPPPKKQLERFGGLTTKKGKKLAEKREKKKKKKADAVAGKLSSALESAFGGLGASDYSFEQDFS
>Blast100hitsGNL3_XP_014676603.1 PREDICTED: guanine nucleotide-binding protein-like 3 homolog [Priapulus caudatus] 103 223
MVKQFFKKKSKRQSCKIKYKIEKKVREHDRKQKKEAKKRPKPTKRKKSIVAAVPNKAPFKDIVIKEAEQRKIKKDEERAKAKLRRKDAKQKEVNKKRNLDGLQKDAQNRATEFEEKKQREAAAGGDAAAGAARDGSLKAYYREFRKVVEMADVVLQVLDARDPIGSRCYDVESAVLSAGTDKKLVLVLNKIDLVPREIVTKWLQYLRNEFPTIAFKASTQNQRQGLSQVKVKVATASDGLLQSGRCVGADLLMKLLGNYCKSHDIRVAIRVGVVGLPNVGKSSIINSLKRGKACSVGATPGVTKTMQLVQLDKHISLLDSPGIVMPGGGGDDAALRNCVKLESVSDPLPPVAMILRRCSKQNLMLHYRIPDYADLNEFLALMAKRTGRLKKGGIPDVNKAARIVLQDWNSGKITFYTHPPEQHSLPTHVSAEIVTSMAGSFDIAALQKEEETVLKGLKPLCSPTDMIVETSGPVTASLEEMEAEGDSGTKGESEEEDDELEEEEEDDENSDMEDDGEQNDEKKIT
>Blast100hitsGNL3_XP_011425101.1 PREDICTED: guanine nucleotide-binding protein-like 3 homolog [Crassostrea gigas] 102 224
MPNKKFLNKKSKRVSSAKRYKIEKLVRIHNKKAKKEAKKNPNKFIKKRKDPGIPNSLPFKESVLREAEERKRKIEEEREKLKERRKKEREKLQNKKRNLVSLVKDAEKKTQAFERKKNVGGSNLSQFSSGKSVETSLKAYYKEFKKVVDAADVILEVLDARDPLGSRCAQMEETIISSGTNKKLVLVLNKIDLIPRENVEDWLKYLRNEFPTVAFKASTQTQNENLSQTKVALKHASDDLLKSSHCLGADLLMKLLGNYCRNQNIKTAIRVGVVGLPNTGKSSLINSLKRSRTCNVGAMPGVTKSMQEVHLDKHIKLLDSPGVVMTASSSDTSVILRNCVKLESLEDPIHPVDAILKRCSKEQLMLHFKVQDFKDTNEFLSLLATRQGKLKKGGVPDINKAAKAVLQEWTCGKITYYTHPPEKQMTHVSASIVQEMSKEFNIDDLLKEELDVLEGLKSKTTSHMLVDSLGPAKIVMSEEEIKADEDEDMQEEDDSEEEEEEMMEDDMDDDMEELKATSVPVVKSTRSSSRKSSVSSDAPQKPLPTGQALGLKQLNKDRKKDFKKMKKQRKRSDKVAGELSEALTSAFSAQDEENYDFNVMKM
>Blast100hitsGNL3_XP_015677612.1 PREDICTED: guanine nucleotide-binding protein-like 3-like protein, partial [Protobothrops mucrosquamatus] 101 225
MTRHKQKKSSKKSKHSKKKKDTKPHRKKDSGVPQLSRFKEHVKKELALRQKRVKEMQERQQTARQKEISRFRSLEGLQKDALHRQQLFEQKEMDLKQLAKHALLEKDSSCKAYYKEFRKVIEAADVILEVLDARDPQGCRCPQVEEAVVQAGTDKRLVLVLNKIDLVSKEIVAKWLKYLRNEFPTVAFKSSTQQQSKNLQQSHVPVTRASSDLLGSAACVGADCLMKVLANYCRNQDVRTTITVGVVGFPNVGKSSLINSLKRSRACNTGATPGITKSLQEVQLDKHIKLLDCPGIVMASPTSDAAMILRNCIRIEQLADPVSPVEAILKRCNKQQIMQHFSVPDFQNTTEFLAYLAKRQGKLKKGGIPDHEKAAKAVLNDWTSGKISYFTHPPETHTLPTHISAEIVTEMGKAFDFEALEQENEKALA
>Blast100hitsGNL3_XP_019621705.1 PREDICTED: LOW QUALITY PROTEIN: guanine nucleotide-binding protein-like 3 homolog [Branchiostoma belcheri] 99 226
MVNRPFKNKQSKRLTCHKKYKIKKKIKEHNRKIRKAAKKKGTATKVSRARKDPGVPSEAPFKEQILREAQKRKQKAEEEREQRKIKRQKMLEKKRKAEKAKRDVASLQKDALKRQKAFEQKQAAMEQMEVNASSKGLKSTESSRKAFYREFRKVVEAADVVLEVVDARDPLGCRCPQVEQSILAAGPNKRIVLILNKIDLCPREIVEKWLKYLRNEFPTVAFKASTQSQTHNLSQSKVPVNLANKDLLTSSRCLGADSLMQLLNNYCRNMNIKTTISVGIIGLPNVGKSSIINSLKRSRACAVGGTPGVTKTLQEVQIDKHIKLIDSPGIVMTSGLSDAALILRNCLKVENIADVVTPVDAILRRCNKQQIMLHYGVPDYANVHEFLALLAKRQGKLKKGGVPDVDKAAKLVLQDWTIGKITYFTHPPESHNMPVHLGAEIVSEMGKAFDIGTIEKDMDKVLGNLTMETTSNMLAMESMGPMEGTMEEEEEEEDEEEELEEDEEMSSEDGEEEEEEDEMDEEEDESIKHVPESNLAELSTISVKVKAKEKKSEPESVMKQKPGTSLEIPSVLEGNLQLGKAAKVAQKRRKKQQKRADKLSTQLSDSLSAAMDFGLGEDDSYNFDTDFQ
>Blast100hitsGNL3_XP_020648686.1 guanine nucleotide-binding protein-like 3-like protein isoform X2 [Pogona vitticeps] 98 227
MTRKQKKSGKKHKHSKKRDAKRRGKKDPGVPQLSHFKEHVKKREHVKKEAALKQKKVAELKERQRMARQQEVSRFRSLEGLQKDALMRQKQFEQKEVDLKQLAKHALLEKDSSCKAYYKEFRKVVEAADVILEVLDARDPQGCRCPQVEQAVVQAGANKRLVLVLNKIDLVSKDIVAKWLKYLRNEFPTVAFKASTQQQSKNLQQSRVPVTQASGDLLSSGACVGADCLMKVLANYCRNQNVRTTITVGVVGFPNVGKSSLINSLKRSRACSVGATPGVTKCLQEVHLDKHIKLLDCPGIVMASPTSDAVMILRNCVKIERLVDPVSPVEAILKRCNKQQIMQHYGVPDFQDTMEFLAHLARRQGKLKRGGMPDHEKAAKAVLSDWTSGKISYFTHPPETHTLPTHISAEIVAEMGKAFDFEALEQENEKALANLPLGPFGITLESCGLTSGTEAEMEEEGGLCSQEDEETKMEEDGGQEFGPMTIELKAKNKALVEAEEAVPRAPDLGEISALDPLQQGQGLRAASKKRKKRRKRAEKIATKLSASLTAAMNFSLSDD
>Blast100hitsGNL3_RDD43835.1 Guanine nucleotide-binding protein-like 3-like protein [Trichoplax sp. H2] 97 228
MARGKKQSKRLSARKRYKVEHNVREHRRKVKKAAKELAKKGIKKGSKKDPGIPNLYPFKEQLLRQMEERKLRIEQDRERRKLERHEELSKRRDLKSIQADAERRAEEFNNRVLQNAEEANNGQNEITEQSRKQYYKEFKKVVEAADVILQVLDARDPLGCRCLEVERAIFSSGSKKKLVLLLNKIDLIPRDNIEKWLKYLRNELPAIAFKASTQSQKDHIARSKVAVTTASKNSLNASICYGADTLMKLLSNYCRNLGLKTSITVGVVGLPNVGKSSVINSLKRSRACTVGSEPGVTKNMQEINLDKHIKLLDSPGIVMSKRNDNTGLILRNCVKLDEVQDPIPAVEAILKRCNRQQIMEKYCIPEYNNVNDFLSLLAHRLGRLKKGGIPNVEAAAKSILTDWNSGKISYYTHPPEQHKLPSHISAEIVTEWSQAFDINTLLSDERQNLRDLAIETDVEMTDAVGLNPNDLIDEESIGSQDEYSDDDDDDEEAMSMSEDEVDDNNEDELVTVQIRPKKSLSEPLVKQKGSSNSPSTSNIPIEKLRKKQLKKQRKETRRQEARLLQQNPEKDPDAMNDSDDAYNFATDFY
>Blast100hitsGNL3_XP_020648685.1 guanine nucleotide-binding protein-like 3-like protein isoform X1 [Pogona vitticeps] 96 229
MLCLSFLQKRDAKRRGKKDPGVPQLSHFKEHVKKREHVKKEAALKQKKVAELKERQRMARQQEVSRFRSLEGLQKDALMRQKQFEQKEVDLKQLAKHALLEKDSSCKAYYKEFRKVVEAADVILEVLDARDPQGCRCPQVEQAVVQAGANKRLVLVLNKIDLVSKDIVAKWLKYLRNEFPTVAFKASTQQQSKNLQQSRVPVTQASGDLLSSGACVGADCLMKVLANYCRNQNVRTTITVGVVGFPNVGKSSLINSLKRSRACSVGATPGVTKCLQEVHLDKHIKLLDCPGIVMASPTSDAVMILRNCVKIERLVDPVSPVEAILKRCNKQQIMQHYGVPDFQDTMEFLAHLARRQGKLKRGGMPDHEKAAKAVLSDWTSGKISYFTHPPETHTLPTHISAEIVAEMGKAFDFEALEQENEKALANLPLGPFGITLESCGLTSGTEAEMEEEGGLCSQEDEETKMEEDGGQEFGPMTIELKAKNKALVEAEEAVPRAPDLGEISALDPLQQGQGLRAASKKRKKRRKRAEKIATKLSASLTAAMNFSLSDD
>Blast100hitsGNL3_XP_025107192.1 guanine nucleotide-binding protein-like 3 homolog [Pomacea canaliculata] 95 230
MVGLKKKSKRITTKRRVKIEKKIKEHNRKKKKEARNNPRKGKKKDPGVPNSLPFKQLVLEEAELQKKKRDEEREKQRQKQKKEREKLNKNRNLEELVDDANKRQQEFEKKKAAQEKKALGEKQKKPPESSLKAYFREFRKVVDTADVVLEILDARDPLGSRCQALEAEVLSSGTTKKLVLVLNKIDLVPKENVEAWLTYLRNEFPTVAFKASTQMQNDHLSQRKASLASASADLIKSSHCLGADVLMKLLGNYCRNQNVRTSIRVGVVGFPNTGKSSIINSLKRSRTCSVGATPGVTKTMQEVILDKHIRLLDSPGVVMATQQSETAAVLRNVVRLEELDDPVPAVDAILKRCSKAQMMLHYNLADFKNVDEFLALLAIRRGQLRKGGVPDTKAAGRAVLKDWTSGRITYYTHPPEQHQLPTHISASIVSEMSKSFDIESLLTDESNILKGLVPTKSSHMLVDSVGPLPVIVEESDLPEDGCSETKEKSNPEEEDSGEKMVDEDEDKDDLGEMGKVTVSLPSSRTEEASKVEPTLGVKRKRADTSQPSGSGLNSENTQSNKLRKKAFKKMKKDRKRADVVSDKLSSALDTAFGVGLGDDSGDDYDFSTDFT
>Blast100hitsGNL3_AAH87521.1 LOC496093 protein, partial [Xenopus laevis] 94 231
TPSRTHHNMSRNKHKRPGKGTHRGQGKGSAQHGKNIKKDPGVPNLSHFKEQAKREAEQKKKRVEEMREKQKAARQKEMAKRRSLDTFQKDVMKRQREFEQKEADLRSLEKHEQLENENSRKAYYREFKKVVEAADVILEVLDARDPLGCRCPQVEQAVVQSGTEKKLVLVLNKIDLVPKPVVEKWLKYLRNEFPTVAFKASTQQQNKNLQQSRVPVKQASEDLLSTGACIGADSLMKLLGNYCRNKDIKTSISVGVVGFPNVGKSSLINSLKRARACNVGATPGVTKCLQEVHLDKHIKLLDCPGIVMATTTSDAAVILRNCVKIEQLVDPVGPVEAILRRCNKDQIIQHYKVSNFRDTLEFLAMLAKRQGKLKKGGTPDHEKAAKSVLTDWVSGKISYFTHPPETHTMPTHISAEIVTEMGKAFDFEALEMDNHESLSKVQSAPQGIVMEVCGLTAGVEEEVEDVELDESSGEDEKPTDSMEQDIDTEFGPMTVEIKAQKSKVQPETEQVVPKAPNLKEIQAIDPLQQGQALLAASKKRKKMQKRANKIATKLSDSLTLAMNFSLSDD
>Blast100hitsGNL3_XP_014349645.1 PREDICTED: guanine nucleotide-binding protein-like 3-like protein [Latimeria chalumnae] 91 232
MSKASGQRRRRTADQDAKRQGGKALKKDPGLPNVARFKEQAKKEAELKKKRIEEMREKQKAARQKEQMKRRSLESFQRDIQRRQREFEQKQEMNLQSLQQHDHLENENSRKAYYREFKKVIEAADVILEVLDARDPLGCRCPQVEQAVLQSGTSKKIILVLNKIDLVAKDIVQKWLKYLRNEFPTVAFKASTQQQSKNLQRSKVPVRQASLDLLSSSACVGADSLMKLLGNYCRNLDIKTAITVGVVGFPNVGKSSLINSLKRARACSVGATPGVTKCLQEVHLDKHIKLLDCPGIVMATSSSDAAMILRNCMKIEQLVDPVGPVEAILKRCNKQQIMKHYNVTDFKNTLEFLALLARHQGKLKKGGVPDHEKAAKTVLADWTSGRICYFTHPPETHTLPTHISAEIVTEMGKAFDFEGLEQGNQDVLSKIISPSTASGICMETAGLTSGTGAGPEEDDTETNTEVEVMDDDRDIEFGPMTVEMKSSKGKSVVHEREAVPRQPKLSEILEVDPLQQGQALLAASKKRKKLQKRAEKIATKLSDNLTAAMNFGFSDD
>Blast100hitsGNL3_XP_002935538.2 PREDICTED: guanine nucleotide-binding protein-like 3-like protein isoform X1 [Xenopus tropicalis] 90 233
MSRHRHKRAGKATYKGQGKGSVQHGKNVKKDPGVPNLSHFKEQAKREAEQKKKRVEEMREKQKAARQKEMAKRRSLGTFQNDVLKRQREFEQKEADLRSLEKHEQLENENSRKAYYREFKKVVEAADVILEVLDARDPLGCRCPQVEQAVVQSGTEKKLVLVLNKIDLVPKPVVEKWLKYLRNEFPTVAFKASTQQQNKNLQQSRVPVKQASEDLLSSGACIGADSLMKLLGNYCRNKDIKTSISVGVVGFPNVGKSSLINSLKRARACNVGATPGVTKCLQEVHLDKHIKLLDCPGIVMATSTSDAAVILRNCVKIEQLVDPVGPVEAILRRCNKEQIIQHYKVSNFRDTLEFLAMLAKRQGKLKKGGTPDHEKAAKSVLTDWVSGKISYFTHPPETHTMPTHVSAEIVTEMGKAFDFEALEMDNHESLLKVQSIPEGIVMEVSGLTAGVGEEVEHVELDELSDEDEKPTDSMEQDIDTEFGPMTVEIKALKSKVQLEPEQVVPKAPNLQEIQSIHPLQQGQALLAASKKRKKLQKRANKIATKLSDSLTLAMNFGLSDD
>Blast100hitsGNL3_XP_018416203.1 PREDICTED: guanine nucleotide-binding protein-like 3-like protein [Nanorana parkeri] 89 234
MSQLQKQAGIEGKSSNGDTCPCDNKRSPLKPRPLEQPMCVSLLSRLFPLRHSAHDSADIMSRRKHRRQGKGAGKPQVLAVADHVGALSVAERGMLGNGVCSAVEEDGRALGGDYNPSMLCGCMWDYGNQAQNPGKSIKKDPGIPNLTHFKEQAKREAEQKKKRVEDMREKQKAARQKEVAKRRSLDSFQKDVLRRQREFEQKEADLRSLEKHEQLETESSRKAYYREFKKVVDAADVILEVLDARDPLGCRCPQVEQAVVQSGANKKLVLVLNKIDLVSKPIVEKWLKYLRNEFPTVAFKASTQQQNKNLQQSRVPVTQASEDLLSSGACVGADCLMKLLGNYCRNLDIKTAITVGVVGFPNVGKSSLINSLKRARACNVGATPGVTKCLQEVHLDKHIKLLDCPGIVMATSTSDAAMILRNCVKIEQLVDPVGPVEAILRRCNKQQIVQHYKVTDFRDTLEFLAMLAKRQGKLKKGGMPDHEKAAKSVLTDWVSGKISYFTHPPETHTLPTHISAEIVTEMGKAFDFEALEMDNHESLSKIQSAPQGIAMEASDLTAGAEEEVEEVEVEDSNEETHAPADVMEEDIDYEFGPMTVEIKTAKSKVQTETEKVPRAPSLKDIQAVDPLQQGQALRAAGKRRKKLQKRADKIATKLSDTLTQAMNFGMND
>Blast100hitsGNL3_XP_012824685.1 PREDICTED: guanine nucleotide-binding protein-like 3-like protein isoform X3 [Xenopus tropicalis] 88 235
MSRHRHKRAGKATYKGQGKGSVQHGKNVKKDPGVPNLSHFKEQAKREAEQKKKRVEEMREKQKAARQKEMAKRRSLGTFQNDVLKRQREFEQKEADLRSLEKHEQLENENSRKAYYREFKKVVEAADVILEVLDARDPLGCRCPQVEQAVVQSGTEKKLVLVLNKIDLVPKPVVEKWLKYLRNEFPTVAFKASTQQQNKNLQQSRVPVKQASEDLLSSGACIGADSLMKLLGNYCRNKDIKTSISVGVVGFPNVGKSSLINSLKRARACNVGATPGVTKCLQEVHLDKHIKLLDCPGIVMATSTSDAAVILRNCVKIEQLVDPVGPVEAILRRCNKEQIIQHYKVSNFRDTLEFLAMLAKRQGKLKKGGTPDHEKAAKSVLTDWVSGKISYFTHPPETHTMPTHVSAEIVTEMGKAFDFEALEMDNHESLLKVQSIPEGIVMEVSGLTAGVGEEVEHVELDELSDEDEKPTDSMEQDIDTEPYS
>Blast100hitsGNL3_PIO39637.1 Guanine nucleotide-binding protein-like 3-like protein, partial [Rana catesbeiana] 87 236
HQGNHSQNPGKNVKKDPGIPNLTHFKEQAKREAEQKKKRVEEMRAKQKASRQKEMAKRRSLDTFQKDVLRRQREFEQKEADLRSLEKHEQLENESSRKAYYREFKKVVEAADVILEVLDARDPLGCRCPQVEQAVVQSGTNKKLVLVLNKIDLVSKSIVEKWLKYLRNEFPTVAFKASTQQQNKNLQQSRVPVTQASEDLLSSGACVGADCLMKLLGNYCRNLDIKTAITVGVVGFPNVGKSSLINSLKRARACNVGATPGVTKCLQEVHLDKHIKLLDCPGIVMATSTSDAAMILRNCVKIEQLVDPVGPVEAILRRCNKEQHYKVTDFRDTLEFLAMLAKRQGKLKKGGMPDHEKAAKSVLTDWVSGKISYFTHPPETHTLPTHISAEIVTEMGKAFDFEALEMDNHESLSKIQSAPQGIAMETSGLTTGVGQEVEAVELEDSGEEADTQANAMEEDRDNEFGPMTVEIKTAKSKAQTDTEKVPRAPSLKEIQAVDPLQQGQALQAASKRRKKLQKRANKLATKLSDTLTQAMNFGMCD
>Blast100hitsGNL3_XP_013382041.1 guanine nucleotide-binding protein-like 3 homolog [Lingula anatina] 86 237
MVKQFFKKRSKRLTCRKKYKIERKVREHNRKKKKEAKNNPNNKSKRKDVAVPNSLPFKEEILKEAEDRKRRLEEEQQRLKDKRKKDRQKILDKKRNLASFAQDAQKRTAEYERKNALCGEGSSLALTGGKSVESSLKAYYKEFKKVIEAADVILEVLDARDPVGSRCPQVEQAVINAGTNKKLVLVLNKIDLVPKENVEKWLTHLRNELPTVAFKASTQTQKENLGQSRGSLQKTTEDLLKSSRCVGADALLKLLGNYCRNQDIRTAITVGIVGFPNTGKSSIINSLKRCKACGVGATPGFTKTMQEVHLDKHIKLLDSPGIVMATGSSDASVILRNCVKIETLPDPISPVEAIMRRCSKQQLMLHYNVPDYKDVQEFLSLLATKMGRLKKGGVPDVDKAAKTVLQDWTSGKITYYTHPPEQHSLPVHLDAAIVTQLSAAFDVESLMKEDEDTLRDLKSVSSMDIVVESAGPTDGIVTVEEEEAEKMEEEEEETEELKDVTVSMETKPTKKSSSKVTEKKKQNSENVLSLNQQVNRERKQDFKKMKKKRKRADALAGELSKALDGAMSGLGAEADEDYDFGTDFK
>Blast100hitsGNL3_XP_013772981.1 guanine nucleotide-binding protein-like 3 homolog isoform X1 [Limulus polyphemus] 84 238
MAKKFLRKKSKRMTCHMKYKIAKKVRQHHRKARKEAKKNPHKFKKKDPGVPNSLPFKEEILREAEERKRQAEEIKKRRQEERNKLLMEKRGLAELQQDAEKRGLQFDTKEATDAAGYHDIQADSSLRVYHKEFKMVVERADVVLEILDARDPLGCRCPQVEQAVINSGPNKRLVLVLNKIDLIPKDNLMKWLHYLRNEFPTVAFKASTQTQQHNLAHSKVAVLHSSTTLINSSRCLGANILMKVLGNYCRNQGIKTSITVGVVGFPNVGKSSIINSLKRSKVCTVGATPGVTKGMQEIQLDKHIKLLDSPGVVFAKGASDTAVALRNAVKVETLKDPITPVETILQRANKEQLMLYYRLPEYSSHHEFLGLLAKRMGRLKKGGIADIEAAARKLLTDWNIGKIKYYTHPPESQTLPAHISAELVAEMGKAFDIDSLENEEEKELNGIPLVLPSDAILVESTGLTEGVMEENEDGQGGASINMEVETTRSEQLSEAVTIDLPKKKQKSSKEASQKLPDLLQMNKEKKVAFKKMKKKLKKNEKVANKLSASLENAMCINTMEDYDFSTDFT
>Blast100hitsGNL3_XP_013772982.1 guanine nucleotide-binding protein-like 3 homolog isoform X2 [Limulus polyphemus] 83 239
MAKKFLRKKSKRMTCHMKYKIAKKVRQHHRKARKEAKKNPHKFKKKDPGVPNSLPFKEEILREAEERKRQAEEIKKRRQEERNKLLMEKRGLAELQQDAEKRGLQFDTKEATDAAGYHDIQADSSLRVYHKEFKMVVERADVVLEILDARDPLGCRCPQVEQAVINSGPNKRLVLVLNKIDLIPKDNLMKWLHYLRNEFPTVAFKASTQTQQHNLAHSKVAVLHSSTTLINSSRCLGANILMKVLGNYCRNQGIKTSITVGVVGFPNVGKSSIINSLKRSKVCTVGATPGVTKGMQEIQLDKHIKLLDSPGVVFAKGASDTAVALRNAVKVETLKDPITPVETILQRANKEQLMLYYRLPEYSSHHEFLGLLAKRMGRLKKGGIADIEAAARKLLTDWNIGKIKYYTHPPESQTLPAHISAELVAEMGKAFDIDSLENEEEKELNGIPLVLPSDAILVESTGLTEGVMEENEDGQGGASINMEVETTRSELSEAVTIDLPKKKQKSSKEASQKLPDLLQMNKEKKVAFKKMKKKLKKNEKVANKLSASLENAMCINTMEDYDFSTDFT
>Blast100hitsGNL3_XP_022095953.1 LOW QUALITY PROTEIN: guanine nucleotide-binding protein-like 3 homolog [Acanthaster planci] 81 240
MVKKGRPRKMKSKRVLAKVRYKVQKKVKEHRRKLRKEEKKKGNKQRPKKDIGIPNLAPFKENILKEAQDRKAKAEEEKKRQKDRRFQEVMKQRKLGDLQKNAERRAKDFEKKQAQRGSKDTSTTHSLRDTETSRKTYYKEFKKVLEASDVVIQVLDARDPMGSRCPQLEQAVLSAGVNKKMVLLLNKIDLVPSENVEKWLKHLRNEFPTVAFKASTQLQRHNLSQSKVPVRLSTKDLLQSSRCLGAETLMKLLNNYCRNADIKTAITVGIVGFPNVGKSSVINSLKRVKACSVGSQPGVTKAKQEVQLAKNIKLLDSPGVVMATTNSEVTMVLRNCIKVAALDDPVSPVEAILKRCNKQQIMLHYTIPDFSDVNEFLSLLAKRQGRLKKGGVPDVNKAARRMLMDWNSGRIAFYTHPPEQHSLPAHIDAKILSEMGKAFDIGSLEKEDKETLGVLPPVRPSKTILVESAGLTMGATEEEIEKSLSKETHMEEEQDDEDIDAEEDIDDEDDDIDDEDDVIDEEEGEELEEGEDWEDMEEAEDQQKEESELDDVTVSLESKTPSQTSSKSDMSKVTRSARSNRAAIIPSKVEKAVAPGNDQQNKSXKKEFKQILKKRKRSDKLATNLSNELTQAMDFLGSSGSGNDEMYDFNKHFV
>Blast100hitsGNL3_XP_783153.3 PREDICTED: guanine nucleotide-binding protein-like NSN1 [Strongylocentrotus purpuratus] 80 241
MPTKGQPRKMKSKRMTCKLKYKIASKVKEHNRKTKRKEKKKGPQRPKKDLGIPNLAPFKEAILREAEDRKYKAEEMRKKQKEVRHKEFLKNRKLSHLQKDAERRQKLFEKKSEGGKTKEGGAAAQDVESSRKAYYKEFKKVLEASDVVIEVLDARDPIGSRCIALEKAVLASGTNKKLVLLLNKVDLVPREITEKWLKHLRNEFPAVAFKATTQTQRSNLSQSKVPVSMSSSELLQTSHCLGADSLIKLLSNYCRNVDIKTSITVGIVGFPNVGKSSIINSLKRNKVCTVGAMPGVTKAKQEVQLAKNIKLLDCPGVVMATGNSESAMVLRNCVKLETISDPMAPVDAILKRCTKQSLMLHYNIPNFSNVDDFLSLLARRYGKLKKGGLVDVEGAAKIILQDWNTGKITYYTHPPEQHSLPSHIDASIVTQLGQEFNVASLEKEDEKILKGLRHEPTARGMEIETIGQLEGIVDDEALEAEEEGEEEDEMDEEKEEEEEDDEEEESDEMGDDNEEEELNEVTVKVPESKAKAAKSKREKVEKLKKGKSSKVDSNSPIGNQQLNKASKLAFKKILKKRKKSDKLATVLSDELTQAFDFFQSGRGDSDDDGDDNYSFKKDFFR
>Blast100hitsGNL3_NP_001161618.1 nucleostemin-like protein [Saccoglossus kowalevskii] 78 242
MVWKGRPRKMKSKRMSCRLKFKIEKKVKEHHRQVRKADKKKINMRPRRKKDPGVPNMAPFKEQVLREAEERKIRAEEQKKRQKEQRQQLANKKRNLESFAKDAVRRQKEFENKEALMKEISSKTYDAGSGVESSRKAYYKEFRKVVDASDVILEVLDARDPLGCRCPQVEQAVLASGTNKKIVLVLNKIDLIPKELIEKWLKHLRNEFPTVAFKASTQTQKQNLSRSKVQLSQATKELVESSACLGSDSLMKLLANYCRSADIKTSITVGVVGFPNVGKSSLINSLKRAKSCVVGATPGVTKSMQQVQLDKHVKLLDCPGIVMATGASDVAMVLRNCVKIETLADPVSPVAAILKRCNKQQLMLYYSVPNFNNVNEFLALLARKQGKLKKGGVPAIEKAAKTVLTNWNSGKITYYTHPPEQHKLPTHISADIVGEMSKAFDIGSLENDEKMMFEGLQGPSESGVILFESTGPTEGDVKDVEFESVDEDEDEEENEDDDSDAIEIDESDADENKELADITIEVPGKKVGTKQPLQKSSKKEIAHDKIEGNLQVGKQMRKEFKKMKKQRRRSDALATKLSDNLTAAMDFSLSADHDDEDAYDFSKDYK
>GNL3l_sp|Q8CI11|GNL3_MOUSE Guanine nucleotide-binding protein-like 3 OS=Mus musculus OX=10090 GN=Gnl3 PE=1 SV=2 810 243
MKRPKLKKASKRMTCHKRYKIQKKVREHHRKLRKEAKKRGHKKPRKDPGVPNSAPFKEALLREAELRKQQLEELKQQQKLDRQKEQERKRKLEVSPGDEQSNVETREESDEPKRKKAKAGKQNPKKLHCQELKKVIEASDIVLEVLDARDPLGCRCPQIEEAVIQSGSKKLILVLNKSDLVPKENLENWLNYLNKELPTVVFKASTNLKNRKTFKIKKKKVVPFQSKICCGKEALWKLLGDFQQSCGKDIQVGVIGFPNVGKSSVINSLKQEWICNVGISMGLTRSMQIVPLDKQITIIDSPCLIISPCNSPTALALRSPASIEELRPLEAASAILSQADNEQVVLKYTVPEYKDSLHFFTKLAQRRGLHQKGGSPNVESAAKLVWSEWTGASLGYYCHPPASWNHSLHFNENIAAVMKKGFNLEELEKNNAHSIQVLKGPHLTNRILFRSSGLTNGILDEKDIVEESPRQTEDKQDADDQENGSGERNAEISDVAPVEETRELSPEQSTAGKPSDGSSALDRASQEDETYDFTTDYI
>NS-GNL3_tr|A0A1U7RY27|A0A1U7RY27_ALLSI LOW QUALITY PROTEIN: guanine nucleotide-binding protein-like 3 OS=Alligator sinensis OX=38654 GN=GNL3 PE=4 SV=2 798 244
MYIDATKTIFESSLDFCKTIQQTADKHNKMMGRECTIYCPAALLTRLKLCCNRGKHVRGLFQRIKQERKLRKGSKRLTCHKRYKIQRKVREHKRKLRKEAKKRGNKKPRKDPGVPSAAPFKEEVLREAEQRKQRLEELKQKQKLARQKEFEKKRKLEAKKDATKPKKDPEGKESTVKLKTKSNKQLDKNSAKSFCRELKKVIEASDIVLEVLDARDPLGCRCPQIEQIITKSGEKMKLVLVLNKIDLVPRENLEQWLCYLKNELPTVAFKSSMQLKDRSTEKLTKKRGHKAVSVSNMCFGKECLLKLLRKHCKTQEKAIKVGVIGFPNVGKXSIINSLKEVRVCNVGPLRGVTKCMQTVHIDKEIIILDSPSIVVSPSNSTLALALRSLTAVEESRNLLDAVNAVLKHCSKQHVMLCYNIPDFRNSLEFLTLLAQKRGMLKKGGVPDTESAAKLLLYDLTGAKISYHSRPPMSQNLSSHLTKEMVAEMQKGFSSEELEKDNMSTINAVKHPNLASSLLFQFSGMTNGATEETALEEEMSEQDDLETSEKENDVANDQESAEEEAAVEEENNIQVDNKTSHQKPKVKDATLKRQLAGGEPNTLSYNLDKTADEDDAYDFNIDYA
>NS-GNL3_tr|U6CSM9|U6CSM9_NEOVI Guanine nucleotide-binding protein-like 3 OS=Neovison vison OX=452646 GN=GNL3 PE=2 SV=1 782 245
MKRPKLKKASKRMTCHKRYKIQKKVREHHRKLRKEAKKRGRKKPRKDPGIPNSAPFKEALLREAELRKQRLEELKQQQRLDRQKEQEKKRKLETNPGVKPSNLEPVKEEFGQGKAKDKPKSGKQNPKKLYCQELKKVIEASDVVLEVLDARDPLGCRCPQVEEAIIQGGQKKLVLILNKSDLVPKENLENWLNYLKKELPTVVFRASTNLKDKGKIVKHLKVRKRAPFKSEVCVGKDGLWKLLRGFQEAYGKAIQVGVIGFPNVGKSSIINSLKQERICNVGVSMGLTRCMQIVSLDKQITVLDSPSFIVSPLNSASALALRSPASIEVVKPVEAASAILSQADARQVVLKFTVPDFKNPLEFFTSLAQRRGLHRKGGSPNLEGAAKLMWSEWTGASLAYYCHPPTSWTPSPHINEGVATKMIQGLNLEELEKNNAHSIHTIRGPRLASSILFQSSGLTNGIIEEKDIPEELPKQKEKQQQEEGEDYSDQESVEEAAEKSSDMCGAEEDWEALPEESQADESALSYISDKMIEEEDDAYDFSTDYV
>NS-GNL3_tr|A0A2Y9F7J2|A0A2Y9F7J2_PHYCD guanine nucleotide-binding protein-like 3 isoform X2 OS=Physeter catodon OX=9755 GN=GNL3 PE=4 SV=1 779 246
MKRPKLKKASKRMTCHKRYKIQKKVREHHRKLRKEAKKRGRKKPRKDLGVPNSAPFKEALLREAELRKQRLEELKQQQKLDRQKEQDKKRRLETDPAVELSNMEPVKEEFGQCKAKKAKSSKQNPKRLYCQELKKVIEASDVVLEVLDARDPLGCRCPQVEEAIVKAGQKKLVLVLNKSDLVPKENLENWLSYLTKELPTVVFKASTNLKDKGKRIKVKKKAAPFKSEVCVGKEGLWKLLGGFQETYGKAIHVGVIGFPNVGKSSIINSLKQERICNVGVSMGLTRYMQVVPLDKRITIIDSPSFIVSPLNSAIALALRSPASIEVVKPMEAASTILSHADARQRRGLHQKGGSPNVERAAKLLWSEWTGASLGYFCHPPTSWTPPHFNESIVTDMKWGFDLEELEKNNAHSIRAIRGPRLGSSILFQSSGLTNGVIEEKDIPEELPKQKERKQEEGGDYEDVNTDQECVDEEGDEKSSDMSPAEEACEALPEDSEADKQSAPSFILDKMTEEEDDAYDFSTDYV
>NS-GNL3_tr|A0A1A8RBV6|A0A1A8RBV6_9TELE Guanine nucleotide binding protein-like 3 (Nucleolar) OS=Nothobranchius rachovii OX=451742 GN=GNL3 PE=4 SV=1 778 247
MRRPKLKKASKRMSCSKRYKIQKKVREHHKKLRKEAKKKGVKKPVKKDLGVPNSAPFKEEVLREAEQRRLQIEEENERKRQAKKAERAQKRKKEKEAAATTESEPDAKKTRVDKTSNRSEKQVTQNKNSKHFLCSQIKKTIDASDVVIEVLDARDPLGCRCPQLEEAVLLSGNKKLLLVLNKIDLVPKENVEAWMECLQQELPVVAFKASTQIRHKTVQAKKSRFKPSNDVLDKSRGAACFGNSCLIEILTSLAAERQSEAALKVGVVGFPNVGKSSLINSMKGMQACNVGTVRGTTKHMQDVHILRNLKVMDSPGIVASLSNPAVSMTLRSLQVEDGHLSKLDAVRTLLKECNSSQIMLQYSVPDFKNSLEFLTQLAKKRGFLQKGGVPNTEQAASTFLDDWTGAKLSYHCKVPGNHSPPTYVSDAVVAKMFSGWDLGRIKAGNEETLKGVKFPNLASSISFHSTGPTAGLLSVAEVSEDQPIAAEQNKDVELEQPHQDSPEAQPLEKPQKTSHKEKQVKFQPVPVDISLSTVSTDDAYDFNTDFK
>NS-GNL3_tr|A0A1A8RGA4|A0A1A8RGA4_9TELE Guanine nucleotide binding protein-like 3 (Nucleolar) OS=Nothobranchius rachovii OX=451742 GN=GNL3 PE=4 SV=1 777 248
MRRPKLKKASKRMSCSKRYKIQKKVREHHKKLRKEAKKKGVKKPVKKDLGVPNSAPFKEEVLREAEQRRLQIEEDNERKRQAKKAERAQKRKKEKEAAATTESEPDAKKTRVDKTSNRSEKQVTQNKNSKHFLCSQIKKTIDASDVVIEVLDARDPLGCRCPQLEEAVLLSGNKKLLLVLNKIDLVPKENVEAWMECLQQELPVVAFKASTQIRHKTVQAKKSRFKPSNDVLDKSRGAACFGNSCLIEILTSLAAERQSEAALKVGVVGFPNVGKSSLINSMKGMQACNVGTVRGTTKHMQDVHILRNLKVMDSPGIVASLSNPAVSMTLRSLQVEDGHLSKLDAVRTLLKECNSSQIMLQYSVPDFKNSLEFLTQLAKKRGFLQKGGVPNTEQAASTFLDDWTGAKLSYHCKVPGNHSPPTYVSDAVVAKMFSGWDLGRIKAGNEETLKGVKFPNLASSISFHSTGPTAGLLSVAEVSEDQPIAAEQNKDVELEQPHQDSPEAQPLEKPQKTSHKEKQVKFQPIPVDISLSTVSTDDAYDFNTDFK
>NS-GNL3_tr|A0A0S7KG31|A0A0S7KG31_9TELE GNL3 OS=Poeciliopsis prolifica OX=188132 GN=GNL3 PE=4 SV=1 776 249
MKRPKLRKASKRVSCSKRYKIQKKVREHNRKLKKEAKKKGLKKHVKKDPGVPNSAPFKEEVLREAEQRRLQIEEEKEKKRQAKKEERAQKRKKEKEAAVKEAEPSAKKARKDTTENNAVKHSAPNKNSKQHLCSELNKVIDASDVVIEVLDARDPLGCRCPQLEEAVLLGGKRKLLFVLTKIDLVPKENVEKWIECLQREFPVVAFKASTQMRDKTVKTRRKRVVPSNEVLDRSKGAACFGNECLAELLTAYAAKTQSEAVLKVGIVGFPNVGKSSLINNLKGMMACHVGIAKGTTKSMQEVHMSKTVKLMDSPGVVASPSNPAASMALRSLQVEEGQETVLGAVNTLLKQCDKSQVMLQYTVPDFRNSLEFLTLLAKKRGFLQKGAVPNTEQAANTFLTDWTGAKLSYHCKVPGNYSLPNYVTEEVITEMQKDWDLDKVKAGNIETLKGFKFPSLASSIGFVTRGPTAGLLTVAAIPEEQPPAEREDVETVEPGETEELDETEGLEKLQKTVTDKPSKVHFQPAPVDISLSTVYTDDAYDFNTDFK
>NS-GNL3_tr|A0A1A7WLA5|A0A1A7WLA5_9TELE Guanine nucleotide binding protein-like 3 (Nucleolar) OS=Iconisemion striatum OX=60296 GN=GNL3 PE=4 SV=1 775 250
MKRPKLKKASKRVSCSKRYKIQKKVREHNKKLRKEAKKKGVKKPVKKDLGVPNSAPFKEEVLREAEQKRLQIEEENERKRQAKKVERAQKRKKEKEAAATTEPDAKKARADKTKSSEKQKTQSKNSKQFLCSEIQKTIDASDVVIEVLDARDPLGCRCPQLEEAVLLAGNKKLLLVLNKIDLVPKENVETWIECLQKELPVLAFKASTQIRHKTVQAKKSRIVPSNDVLDKSRGAACFGTTCLTEILTGFAAGRQSEAAVKVAVVGFPNVGKSSVINSMKGMVACNVGTVRGTTKNMQVVHILKNLKLMDSPGIVASPNNPAVSMTLRSLQVEEGHLSKFDAVKMLLKQCNSSQIMLQYNVPDFKNSLEFLTLLAKKRGFLQKGGVPDTEQAANTFLDDWTGAKLSYHCKVPSNHSHTYMSDTMVAKMLSGWDLNRIKEGNEETLKGVKFPNLASSIGFLSKGPTAGLLSVAEVSEDQPVAADQPEQPHEDSPETQQLEKPQKTSHKEKQVKFQPVPISLSTVSTDDAYDFNTDFK
>NS-GNL3_tr|A0A0S7KH52|A0A0S7KH52_9TELE GNL3 OS=Poeciliopsis prolifica OX=188132 GN=GNL3 PE=4 SV=1 774 251
MKRPKLRKASKRVSCSKRYKIQKKVREHNRKLKKEAKKKGLKKHVKKDPGVPNSAPFKEEVLREAEQRRLQIEEEKEKKRQAKKEERAQKRKKEKEAAVKEAEPSAKKARKDTTENNAVKHSAPNKNSKQHLCSELNKVIDASDVVIEVLDARDPLGCRCPQLEEAVLLGGKRKLLFVLTKIDLVPKENVEKWIECLQREFPVVAFKASTQMRDKTVKTRRKRVVPSNEVLDRSKGAACFGNECLAELLTAYAAKTQSEAVLKVGIVGFPNVGKSSLINNLKGMMACHVGIAKGTTKSMQEVHMSKTVKLMDSPGVVASPSNPAASMALRSLQVEEGQETVLGAVNTLLKQCDKSQVMLQYTVPDFRNSLEFLTLLAKKRGFLQKGAVPNTEQAANTFLTDWTGAKLSYHCKVPGNYSLPNYVTEEVITEMQKDWDLDKVKAGNIETLKGFKFPSLASSIGFVTRGPTAGLLTVAAIPEEQPPAEREDVETVEPGETEELDETEGLEKLQKTVTGYFFCIDFYQFKYVLINM
>NS-GNL3_tr|A0A1A8E3T7|A0A1A8E3T7_9TELE Guanine nucleotide binding protein-like 3 (Nucleolar) OS=Nothobranchius kadleci OX=1051664 GN=GNL3 PE=4 SV=1 773 252
MRRPKLKKASKRMSCSKRYKIQKKVREHHKKLRKEAKKKGVKKPVKKDLGVPNSAPFKEEVLREAEQRRLQIEEENERKRQAKKVERAQKRKKEKEAAATTESEPDAKKTRVDKTSNRSEKQVTQNKNSKHFLCSQIKKTIDAADVVIEVLDARDPLGCRCPQLEEAVLLSGNKKLLLVLNKIDLVPKENVEAWMECLQKELPVVAFKASTQIQHKTVQAKKSRFKPSNDVLDKSRGAACFGNSCLTEILTSLAAERQSEAALKVGVVGFPNVGKSSLINSMKGMLACNVGTARGTTKHMQDVHILRNLKVMDSPGIVASLSNPAVSMTLRSLQVEDGHLSKLDAVRTLLKECNSSQIMLQYNVPDFKNSLEFLTQLAKKRGFLQKGGVPNTEQAASTFLDDWTGAKLSYHCKVPGNHSPPTYVSDTVVAKMFSGWDLSRIKAGNEETLKGVKFPNLASSISFHSTGPTAGLLSVAEVSEDQPIAAEQNKDVELEQPHQDSPEAQPLENPQKTSHKEKRVKFQPVPVDISLSTVSTDDAYDFNTDFK
>NS-GNL3_tr|A0A1A8GTK7|A0A1A8GTK7_9TELE Guanine nucleotide binding protein-like 3 (Nucleolar) OS=Nothobranchius korthausae OX=1143690 GN=GNL3 PE=4 SV=1 772 253
MKRPKLKKASKRMSCSKRYKIQKKVREHHKKLRKEAKKKGVKKPVKKDLGVPNSAPFKEEVLREAEQRRLQIEEENERKRQAKKVERAQKRKKEKEAAATTESEPDAKKTRVDKTSKCSEKQVTQNKNSKHFLCSQIKKTIDASDVVIEVLDARDPLGCRCPQLEEAVLLAGNKKLLLVLNKIDLVPKENVETWMECLQKELPVVAFKASMQIQHKTVQAKKSRFKPSNDVLDKSRGAACFGNSCLIEILTSLAAERQSEAALKVGVVGFPNVGKSSLINSMKGMLACNVGTVRGTTKHMQDVHILKNLKVMDSPGIVASPSNPAVSMTLRSLQVEDGHLSKLDAVRMLLKECNSSQIMLQYNVPDFKNSLEFLTLLAKKRGFLQKGGVPNTEQAASTFLDDWTGAKLSYHCKVPGDHSPPTYMSDTVVAKMFSGWDLSRIKAGNEETLKGVKFPNLASSISFHSTGPTAGLLSVAEVSEDQPIAAEQNKDVELEQPRQDPPEAQPLEKPQKTSHKEKQVKFQPVDISLSTVSTDDAYDFNTDFK
>NS-GNL3_tr|A0A2Y9F7Z6|A0A2Y9F7Z6_PHYCD guanine nucleotide-binding protein-like 3 isoform X1 OS=Physeter catodon OX=9755 GN=GNL3 PE=4 SV=1 767 254
MKRPKLKKASKRMTCHKRYKIQKKVREHHRKLRKEAKKRGRKKPRKDLGVPNSAPFKEALLREAELRKQRLEELKQQQKLDRQKEQDKKRRLETDPAVELSNMEPVKEEFGQCKAKKAKSSKQNPKRLYCQELKKVIEASDVVLEVLDARDPLGCRCPQVEEAIVKAGQKKLVLVLNKSDLVPKENLENWLSYLTKELPTVVFKASTNLKDKGKRIKVKKKAAPFKSEVCVGKEGLWKLLGGFQETYGKAIHVGVIGFPNVGKSSIINSLKQERICNVGVSMGLTRYMQVVPLDKRITIIDSPSFIVSPLNSAIALALRSPASIEVVKPMEAASTILSHADARQVVLKFTVPDFKNSLEFFTSFAQRRGLHQKGGSPNVERAAKLLWSEWTGASLGYFCHPPTSWTPPHFNESIVTDMKWGFDLEELEKNNAHSIRAIRGPRLGSSILFQSSGLTNGVIEEKDIPEELPKQKERKQEEGGDYEDVNTDQECVDEEGDEKSSDMSPAEEACEALPEDSEADKQSAPSFILDKMTEEEDDAYDFSTDYV
>NS-GNL3_tr|A0A2Y9N1S6|A0A2Y9N1S6_DELLE guanine nucleotide-binding protein-like 3 OS=Delphinapterus leucas OX=9749 GN=GNL3 PE=4 SV=1 766 255
MKRPKLKKASKRMTCHKRYKIQKKVREHHRKLRKEAKKRGRKKPRKDPGVPNSAPFKEALLREAELRKQRLEELKQQQKLDRQKEQDKKRRLETDPAVELCNMEPVKEEFGQCKAKKAKSSKQNPKRLYCQELKKVIEASDVVLEVLDARDPLGCRCPQVEEAIVKGGQKKLVLVLNKSDLVPKENLENWLSYLTKELPTVVFKASTNLKDKGKRIKVKKKAAPFKSEVCVGKEGLWKLLGGFQETYGKAIHVGVIGFPNVGKSSIINSLKQERICNVGVSMGLTRYMQVVPLDKQITIIDSPSFIVSPLNSAIALALRSPASIEVVKPMEAASAILSHADARQVVLKFTVPDFKNSLEFFTSFAQRRGLHQKGGSPNVEGAAKLLWSEWTGASLGYFCHPPTSWTPPHFNESIVTDMKWGFNLEELEKNNAHSIQAIRGPRLASSILFQSSGLTNGVIEEKDIPEELPKQKERKQEEGGDYEDVNTDQECVDEEDDEKSSDMSPEEEACEVLPEDSQSDKQSAPSFILDKMTEEEDDAYDFSTDYV
>NS-GNL3_tr|A0A2Y9HGT4|A0A2Y9HGT4_NEOSC guanine nucleotide-binding protein-like 3 OS=Neomonachus schauinslandi OX=29088 GN=GNL3 PE=4 SV=1 765 256
MKRPKLKKASKRMTCHKRYKIQKKVREHHRKLRKEAKKRGRKKPRKDPGVPNSAPFKEALLREAELRKQRLEELKQQQKLDRQKEQEKKRKLETNPGVKPSYLEPVKKEFGQGKAKDKPKSGKQNPKKLYCQELKKVIEASDVVLEVLDARDPLGCRCPQVEESITQDGQKKLVLVLNKSDLVPKENLENWLNYLKKELPTVVFRASTNLKDKGKIIKHLKVRKRAPFKSEVCVGKDGLWKLLRGFQEAYGKAIQVGVIGFPNVGKSSIINSLKQERICNVGVSMGLTRCMQVVPLDKQITVLDSPSFIVSPLNSASTLALRSPASIEVVKPVEAASAILSQADARQVVLKFTVPDFKNPVEFFTSLAQRRGLHQKGGSPNLEGAAKLMWSEWTGASLGYYCHPPTSWTPPHFNEGIVTKMKQGLNLEELGRNNAHSIRTIRGPRLASSILFQSSGLTNGIIEEKDIPEELPKQKEKQQEEGENYNDLDSDQESVEAATGEKSLDMSGAEEAWEALPEESQADESAPSYMSDKMTEEEDDAYDFSTDYV
>NS-GNL3_tr|A0A341BH42|A0A341BH42_9CETA guanine nucleotide-binding protein-like 3 isoform X1 OS=Neophocaena asiaeorientalis asiaeorientalis OX=1706337 GN=GNL3 PE=4 SV=1 764 257
MKRPKLKKASKRMTCHKRYKIQKKVREHHRKLRKEAKKRGRKKPRKDPGVPNNAPFKEALLREAELRKQRLEELKQQQKLDRQKEQDKKRRLETDPAVELCNIEPVKEEFGQCKAKKAKSSKQNPKRLYCQELKKVIEASDVVLEVLDARDPLGCRCPQVEEAIVKGGQKKLVLVLNKSDLVPKENLENWLSYLTKELPTVVFKASTNLKDKGKRIKVKKKAAPFKSEVCVGKEGLWKLLGGFQETYGKAIHVGVIGFPNVGKSSIINSLKQERICNVGVSMGLTRYMQVVPLDKQITIIDSPSFIVSPLNSAIALALRSPASIEVVKPMEAASTILSHADARQVVLKFTVPDFKNSLEFFTSFAQRRGLHQKGGSPNVEGAAKLLWSEWTGASLGYFCHPPTSWTPPHFNESIVTDMKRGFNLEELEKNNAHSIQAIRGPRLASSILFQSSGLTNGVIEEKDIPEELPKQKERKQEERGDYEDVNTDQECVDEEGDEKSSDMFPEEEACEALPEDSQSDKQSAPSFILDKMTEEEDDAYDFSTDYV
>NS-GNL3_tr|A0A218VCM3|A0A218VCM3_9PASE Guanine nucleotide-binding protein-like 3 OS=Lonchura striata domestica OX=299123 GN=GNL3 PE=4 SV=1 763 258
MKRPKLRKASKRLSCHKRYKIQKKIREHHRKVRKEAKKRGHKKPKKDPGIPSAAPFKEELLREAEQRKQRLEELKQKQKLNRQKEHEKKRKLEAKKNAVTIKEKAEGKDSPGKSKGKTKKPLNKNSKKSFCRELMKVLEASDVVLEVLDARDPMGCRCPQLEQAVTSSGGNKKLLLVLNKIDLVPKNNIEKWLNYLKKEFPTVAFKSATIMKDKTMQEQVTKRHARVDFAETTQYFGSKCLLKLLQGYGKTQDKAIQVGVVGFPNVGKSSIINSLKGKRACNVGLTRGVTKSMQIVHLDKQTKMLDSPSIIADPSNSALTLALRSIIDPEGSDSADVLEGVNAIINHCSKQQVMMHYNIPDFRDPKEFLSLLAQKRGMLKKGGVPDIENMAKLVLCDWTGARIKYYSQPPGFQKLPPYLTEQKIAEMQEGFNLNNLEQENSITVQALKHPSPANSIVFQSAGMTNGTIEENKVIEEGPEWGNMETGKEEEEEEEEEEDEEEFTESDDDEDDVEEDDDDDDDDDIREESQVQVTRKAKPGKHQMNPANSREQRAGVYSEPCLKDGLWELQELHWFH
>NS-GNL3_tr|A0A1V4K8V6|A0A1V4K8V6_PATFA Guanine nucleotide-binding protein-like 3 OS=Patagioenas fasciata monilis OX=372326 GN=GNL3 PE=4 SV=1 762 259
MKRPKLRKASKRLSCHKRYKIQKKIREHHRKVRKEAKKRGRKKPKKDPGVPSAAPFKEELLREAEQRKQRLEELKQKQKLNRQKEHEKKRKLEAKKNAAKIQEKAEGKDPSAKSKAKTKKLPNKNSKKSFCRELQKVIEASDVVLEVLDARDPMGCRCPQLEQAVTCSGGDKKLLLVLNKTDLVPKENLEKWLNYLKKEFPTVAFKSATLMKDRTMQEQVTKRRARVDLSRTTECFGSKCLVKLLQEYGKTQNKAIQVGVVGFPNVGKSSIINSLKGVRACNVGLTRGVTKSVQIVHIDKQTKMLDSPSIIADPSNSALALALRSIIDTEESGSADVLEAADAILNHCSKQQVTIYYSIPDFSNTEEFLTLLAQKRGMLKKGGVPDVENVAKLLLCDWTGAKISYHSQPPGSWRPPPYLTEKKIAEMQECFNLNKLEEENNTTVEALKYPSPASSIIFQSSGMVNGTIEENKVIEETLEWENLETSKEGDTEEEEDFTESDDDPDDLEEEEEMDVEEESKVQVTRKAKLGKRQTSPTNSEKQIAGLY
>NS-GNL3_tr|A0A1A8IBU0|A0A1A8IBU0_NOTKU Guanine nucleotide binding protein-like 3 (Nucleolar) OS=Nothobranchius kuhntae OX=321403 GN=GNL3 PE=4 SV=1 761 260
MRRPKLKKASKRMSCSKRYKIQKKVREHHKKLRKEAKKKGVKKPVKKDLGVPNSAPFKEEVLREAEQRRLQIEEENERKRQAKKVERAQKRKKEKEAAATTESEPDAKKTRVDKTSNRSEKQVTQNKNSKHFLCSQIKKTIDASDVVIEVLDARDPLGCRCPQLEEAVLLSGNKKLLLVLNKIDLVPKENVEAWMECLQKELPVVAFKASTQIRHKTMQAKKSRFKPSNDVLDKSRGAACFGNSCLIEILTSLAAERQSEAALKVGVVGFPNVGKSSLINSLKGMLACNVGTVRGTTKHMQDVHILRNLKVMDSPGIVASLSNPAVSMTLRSLQVEDGHLSKLDAVRTLLKECNSSQIMLQYNVPDFKNSLEFLTQLAKKRGFLQKGGVPNTEQAASTFLDDWTGAKLSYHCKVPGNHSPPTYVSDTVVAKMFSGWDLSRIKAGNEETLKGVKFPNLASSISFHSTGPTAGLLSVAEVSEDQPIAAEQNKDVELEQPHQDSPEAQPLENPQKTSHKEKRVKFQPVPVDISLSTVSTDDAYDFNTDFK
>NS-GNL3_tr|A0A1A8KLU9|A0A1A8KLU9_NOTKU Guanine nucleotide binding protein-like 3 (Nucleolar) OS=Nothobranchius kuhntae OX=321403 GN=GNL3 PE=4 SV=1 760 261
MRRPKLKKASKRMSCSKRYKIQKKVREHHKKLRKEAKKKGVKKPVKKDLGVPNSAPFKEEVLREAEQRRLQIEEENERKRQAKKVERAQKRKKEKEAAATTESEPDAKKTRVDKTSNRSEKQVTQNKNSKHFLCSQIKKTIDASDVVIEVLDARDPLGCRCPQLEEAVLLSGNKKLLLVLNKIDLVPKENVEAWMECLQKELPVVAFKASTQIRHKTMQAKKSRFKPSNDVLDKSRGAACFGNSCLIEILTSLAAERQSEAALKVGVVGFPNVGKSSLINSLKGMLACNVGTVRGTTKHMQDVHILRNLKVMDSPGIVASLSNPAVSMTLRSLQVEDGHLSKLDAVRTLLKECNSSQIMLQYNVPDFKNSLEFLTQLAKKRGFLQKGGIPNTEQAASTFLDDWTGAKLSYHCKVPGNHSPPTYVSDTVVAKMFSGWDLSRIKAGNEETLKGVKFPNLASSISFHSTGPTAGLLSVAEVSEDQPIAAEQNKDVELEQPHQDSPEAQPLENPQKTSHKEKRVKFQPVPVDISLSTVSTDDAYDFNTDFK
>NS-GNL3_tr|A0A1A8LM30|A0A1A8LM30_9TELE Guanine nucleotide binding protein-like 3 (Nucleolar) OS=Nothobranchius pienaari OX=704102 GN=GNL3 PE=4 SV=1 759 262
MRRPKLKKASKRMSCSKRYKIQKKVREHHKKLRKEAKKKGVKKPVKKDLGVPNSAPFKEEVLREAEQRRLQIEEENERKRQAKKAERAQKRKKEKEAAATTESEPDAKKTRVDKTSNRSEKQVTQNKNSKHFLCSQIKKTIDAADVVIEVLDARDPLGCRCPQLEEAVLLSGNKKLLLVLNKIDLVPKENVEAWMECLQKELPVVAFKASTQIRHKTVQAKKSRFKPSNDVLDKSRGAACFGNSCLIEILTSLAAARQSEAALKVGVVGFPNVGKSSLINSMKGMQACNVGTVRGTTKHMQDVHILRNLKVMDSPGIVASLSNPAVSMTLRSLQVEDGHLSKLDAVRTLLKECNSSQIMLQYSVPDFKNSLEFLTQLAKKRGFLQKGGVPNTEQAASTFLDDWTGAKLSYHCKVPGNHSPPTYVSDTVVAKMFSGWDLGRIKAGNEETLKGVKFPNLASSISFHSTGPTAGLLSVAEVSEDQPIAAEQNKDVELEQPHQDSPEAQPLEKPQKTSHKEKQVKFQPVPVDISLSTVSTDDAYDFNTDFK
>NS-GNL3_tr|A0A1A8MXA3|A0A1A8MXA3_9TELE Guanine nucleotide binding protein-like 3 (Nucleolar) OS=Nothobranchius pienaari OX=704102 GN=GNL3 PE=4 SV=1 758 263
MRRPKLKKASKRMSCSKRYKIQKKVREHHKKLRKEAKKKGVKKPVKKDLGVPNSAPFKEEVLREAEQRRLQIEEENERKRQAKKAERAQKRKKEKEAAATTESEPDAKKTRVDKTSNRSEKQVTQNKNSKHFLCSQIKKTIDAADVVIEVLDARDPLGCRCPQLEEAVLLSGNKKLLLVLNKIDLVPKENVEAWMECLQKELPVVAFKASTQIRHKTVQAKKSRFKPSNDVLDKSRGAACFGNSCLIEILTSLAAARQSEAALKVGVVGFPNVGKSSLINSMKGMQACNVGTVRGTTKHMQDVHILRNLKVMDSPGIVASLSNPAVSMTLRSLQVEDGHLSKLDAVRTLLKECNSSQIMLQYSVPDFKNSLEFLTQLAKKRGFLQKGGVPNTEQAASTFLDDWTGAKLSYHCKVPGNHSPPTYVSDTVVAKMFSGWDLGRIKAGNEETLKGVKFPNLASSISFHSTGPTAGLLSVAEVSEDQPIAAEQNKDVEVKTCFNCSAA
>NS-GNL3_tr|A0A1A8QGQ9|A0A1A8QGQ9_9TELE Guanine nucleotide binding protein-like 3 (Nucleolar) OS=Nothobranchius pienaari OX=704102 GN=GNL3 PE=4 SV=1 757 264
MRRPKLKKASKRMSCSKRYKIQKKVREHHKKLRKEAKKKGVKKPVKKDLGVPNSAPFKEEVLREAEQRRLQIEEENERKRQAKKAERAQKRKKEKEAAATTESEPDAKKTRVDKTSNRSEKQVTQNKNSKHFLCSQIKKTIDAADVVIEVLDARDPLGCRCPQLEEAVLLSGNKKLLLVLNKIDLVPKENVEAWMECLQKELPVVAFKASTQIRHKTVQAKKSRFKPSNDVLDKSRGAACFGNSCLIEILTSLAAARQSEAALKVGVVGFPNVGKSSLINSMKGMQACNVGTVRGTTKHMQDVHILRNLKVMDSPGIVASLSNPAVSMTLRSLQVEDGHLSKLDAVRTLLKECNSSQIMLQYSVPDFKNSLEFLIQLAKKRGFLQKGGVPNTEQAASTFLDDWTGAKLSYHCKVPGNHSPPTYVSDTVVAKMFSGWDLGRIKAGNEETLKGVKFPNLASSISFHSTGPTAGLLSVAEVSEDQPIAAEQNKDVELEQPHQDSPEAQPLEKPQKTSHKEKQVKFQPVPVDISLSTVSTDDAYDFNTDFK
>NS-GNL3_tr|G7MV90|G7MV90_MACMU Guanine nucleotide-binding protein-like 3 isoform 1 OS=Macaca mulatta OX=9544 GN=GNL3 PE=2 SV=1 756 265
MKRPKLKKASKRMTCHKRYKIQKKVREHHRKLRKEAKKRGHKKPRKDPGVPNSAPFKEALLREAELRKQRLEELKQQQKLDRQKELGKKRKLETNPDIKPSNVEPMEKAFGLCKTENKAKSGKQNSKKLYCQELKKVIEASDVVLEVLDARDPLGCRCPQVEEAIVQSGQKKLVLILNKSDLVPKENLESWLNYLKKELPTVVFRASTKPKDKGKITKRVKAKKNAAPFRSEVCFGKEGLWKLLGSFQETCGKAIQVGVIGFPNVGKSSIINSLKQEQMCNVGVSMGLTRSMQVVPLDKQITIIDSPSFIVSPLNSSSALALRSPASIEVVKPMEAASAILAQADARQVVLKYTVPGYRNSLEFFTMLAQRRGMHQKGGIPNVEGAAKLLWSEWTGASLAYYCHTPTSWTPPPYFNESIVVDMKRDFNLEELEKNNAQSIKAIKGPHLASSILFQSSGLTNGIIEEKDIHEELPKRKERKQEEEEDDKDSDQEIIDEEVDEKSSGMFAAEETGEALSEESTAGEQSTRSFILDKMIEDDDAYDFSTDYV
>NS-GNL3_tr|H2MMX2|H2MMX2_ORYLA Guanine nucleotide binding protein-like 3 (nucleolar) OS=Oryzias latipes OX=8090 GN=gnl3 PE=4 SV=2 754 266
MKRPKLKKASKRLSCSKRYKIQRKVREHHRKLRKEAKKKGVSKRVKKDLGVPSSAPFKEEVLREAEQRKLQIEEEKERQRQANKEERAKKRKKEEAASNETGPQAKKTRKDALARKQAAVNRSSKQFLCAELNKVIDASDVIVEVLDARDPQGSRCPQLEEAVLQREGNKKILLLLNKIDLVPKENLEKWIGFLQKEFPVVAFKASTLIQDKTLQAKKSRIVASNDILDKSRGVACFGSSCLSDLLMSFASKTQSEAKLKVGIVGFPNVGKSSLINSMKGILACNAGVKRGITKSMQEVHISKNVKLIDSPGIVASPTNPPASMALRSLQVEEGQDSVLEAAQTLLKQCDKTQVMLQYNVPDYRNSLEFLTMLAKKRGYLQKGGVPDTQQAATTFLSDWTGAKLSYHCKVPGTHILPAYLMDSVVAEMQNGWNLKRLKAGNEETLNGVKFPNPASSISFVSKGPTSGLLSVSEEQPDAANTGEEQNKEAEQTPVDSNDAEEKTEKTSQNKKLMVQFESSALERLSPESLTDVYIRCGSSHHQDELSTIELKTRSKQVTQICQVQLLSCSFMRFSEENGLFSHCVCRITSPR
>NS-GNL3_tr|A0A2U4CC48|A0A2U4CC48_TURTR guanine nucleotide-binding protein-like 3 isoform X2 OS=Tursiops truncatus OX=9739 GN=GNL3 PE=4 SV=1 752 267
MKRPKLKKASKRMTCHKRYKIQKKVREHHRKLRKEAKKRGRKKPRKDPGVPNSAPFKEALLREAELRKQRLEELKQQQKLDRQKEQDKKRRLGTDPVVELCNMEPVKEEFGQCKAKKAKSSKQNPKRLYCQELKKVIEASDVVLEVLDARDPLGCRCPQVEEAIVKGGQKKLVLVLNKSDLVPKENLENWLSYLTKELPTVVFKASTNLKDKGKRIKVKKKAAPFKSEVCVGKEGLWKLLEGFQETYGKAIHVGVIGFPNVGKSSIINSLKQERICNVGVSMGLTRYMQVVPLDKQITIIDSPSFIVSPLNSAIALALRSPASIEVVKPMEAASAILSHADARQVVLKFTVPDFKNSLEFFTSLAQRRGLHQKGGSPNVEGAAKLLWSEWTGASLGYFCHPPTSWTPPHFNESIVTDMKWGFNLEELEKNNAHSIQAIRGPRLASSILFQSSGLTNGVIEEKDIPEELPKQKEWKQEERGDYEDVNTDQECVDEGDGSDMSPEEEACEALPEDCQSDKQSAPSFILDKMTEEEDDAYDFSTDYV
>NS-GNL3_tr|A0A2U4CC57|A0A2U4CC57_TURTR guanine nucleotide-binding protein-like 3 isoform X1 OS=Tursiops truncatus OX=9739 GN=GNL3 PE=4 SV=1 751 268
MKRPKLKKASKRMTCHKRYKIQKKVREHHRKLRKEAKKRGRKKPRKDPGVPNSAPFKEALLREAELRKQRLEELKQQQKLDRQKEQDKKRRLGTDPVVELCNMEPVKEEFGQCKAKKAKSSKQNPKRLYCQELKKVIEASDVVLEVLDARDPLGCRCPQVEEAIVKGGQKKLVLVLNKSDLVPKENLENWLSYLTKELPTVVFKASTNLKDKGKRIKVKKKAAPFKSEVCVGKEGLWKLLEGFQETYGKAIHVGVIGFPNVGKSSIINSLKQERICNVGVSMGLTSYHLSCLRYMQVVPLDKQITIIDSPSFIVSPLNSAIALALRSPASIEVVKPMEAASAILSHADARQVVLKFTVPDFKNSLEFFTSLAQRRGLHQKGGSPNVEGAAKLLWSEWTGASLGYFCHPPTSWTPPHFNESIVTDMKWGFNLEELEKNNAHSIQAIRGPRLASSILFQSSGLTNGVIEEKDIPEELPKQKEWKQEERGDYEDVNTDQECVDEGDGSDMSPEEEACEALPEDCQSDKQSAPSFILDKMTEEEDDAYDFSTDYV
>NS-GNL3_tr|A0A3B3QSB9|A0A3B3QSB9_9TELE G protein nucleolar 3 OS=Paramormyrops kingsleyae OX=1676925 GN=GNL3 PE=4 SV=1 750 269
MKRPKLKKASKRLSCGKRYKIQKKVREHNRKLRKEAKKKGVTKRVKKDPGVPNVAPFKEEVLREAEQRKLMLEELKAKKKLEKQKERAEKRKKEAASPEDDPKPKKVKKETAKNPEKTSMDKFSRKFLCSELNKVIDASDVIIEVLDARDPLGCRCPQLEEAVLRYEGKKKLLLVLNKIDLVPKKNAEQWLQFLQQEIPTVAVKASTLLQDKTVQDKKNRRWSGAVDQTRGVVCYGGSCLLQLLGDFAAVHQGPLKVGIVGFPNVGKSSLINSLKGVRTCNAGVLRGMTRCKQDIHISKNVKVIDSPGILASPSNPAVTLALRDLPSTEKRENVLDAVRVLLKHCNSQQVMLQYNVPDFKNHQEFLTLFAKKRGFLQKGGIPNSEQAAEVFLCDWTGAKLSYHSKPPENHVLPPYLSDTLVAEMQNGWASDKLQQGNMETIKSVRCPNPASSIAFISSGPTCGLLNIDDVCEVKGTESETVEEEEEEEEEKVLETQPRLDLKEDKMRKSQAKGEKVKKAAAQVTFQSLPVSIDLTSAQKDGDAYDFNVDFK
>NS-GNL3_tr|A0A024R2Z6|A0A024R2Z6_HUMAN Guanine nucleotide binding protein-like 3 (Nucleolar), isoform CRA_b OS=Homo sapiens OX=9606 GN=GNL3 PE=4 SV=1 749 270
MTCHKRYKIQKKVREHHRKLRKEAKKRGHKKPRKDPGVPNSAPFKEALLREAELRKQRLEELKQQQKLDRQKELEKKRKLETNPDIKPSNVEPMEKEFGLCKTENKAKSGKQNSKKLYCQELKKVIEASDVVLEVLDARDPLGCRCPQVEEAIVQSGQKKLVLILNKSDLVPKENLESWLNYLKKELPTVVFRASTKPKDKGKITKRVKAKKNAAPFRSEVCFGKEGLWKLLGGFQETCSKAIRVGVIGFPNVGKSSIINSLKQEQMCNVGVSMGLTRSMQVVPLDKQITIIDSPSFIVSPLNSSSALALRSPASIEVVKPMEAASAILSQADARQVVLKYTVPGYRNSLEFFTMLAQRRGMHQKGGIPNVEGAAKLLWSEWTGASLAYYCHPPTSWTPPPYFNESIVVDMKSGFNLEELEKNNAQSIRAIKGPHLANSILFQSSGLTNGIIEEKDIHEELPKRKERKQEEREDDKDSDQETVDEEVDENSSGMFAAEETGEALSEETTAGEQSTRSFILDKIIEEDDAYDFSTDYV
>NS-GNL3_tr|A0A1S3GBK4|A0A1S3GBK4_DIPOR guanine nucleotide-binding protein-like 3 OS=Dipodomys ordii OX=10020 GN=Gnl3 PE=4 SV=1 748 271
MKRPKLKKASKRMTCHKRYKIQKKIREHHRKLRKEAKKRGHKKPKKDLGVPNSAPFKEAVLREAELRKQLLEELKQQEKLDRQKEQGMKRKLETNPDEKPSDEKPEEEFGQCKTKKAKLAKQNPKKLHCQELKKVIEVSDVLLEVLDARDPLGCRCPQVEEAVVQNGLKKLVLVLNKSDLVPKENLENWLNYLKKELPTVVFKASTILKNKKITKVKKKTAPFKSKVCFGRESLWKLLGSLQETYGRAIQVGVIGFPNVGKSSIINSLKQEQICNVGIAMGLTRNMQVVPLDKQITVIDSPSFIVSPLNSSAALALRSPTSIESLKPVEFASAILSQADARQVVLKYTVPNYKNSQEFFATLAHRRGLHQKGGSLNIEAAAKLLWSEWTGASLGYHCHPPASWTLSPHFNENTVANMRKGFNLEELEKNNAHSIQAIRNPNLANSILFCSSGLTNGITEETDIAEELPKQKESKQKDNIDNGQESVHNKEVDEGISNKSPVKEITEELLPEKSLTGEPSARSFVLGKITKEDDAYDFSTDYV
>NS-GNL3_tr|A0A250YJL2|A0A250YJL2_CASCN Guanine nucleotide-binding protein-like 3 OS=Castor canadensis OX=51338 GN=GNL3 PE=4 SV=1 747 272
MKRPKLKKASKRMTCHKRYKIKKKIREHHRKLRKEAKKRGHKKPRKDPGVPNSAPFKEAVLREAELKKQQLEELKQQQKLDRQMEQEKKRKRETNPGDEPSNAPVEEIEQSKTKKAKLGKQNPKKIHCQELKKVIEASDVLLEVLDARDPLGCRCPQVEEAIVQSEHKKLVLVLNKSDLVPKENLESWLNYLKKEFPTVVFKASAVLKNKMKVQKKAVPFKSKVCFGREGLWKLLEGFQETCGRAIQVGVIGFPNVGKSSIINSLKQEWICNVGVSMGLTRSMQVVPLDKQITIIDSPSFIVSPLNSSTALALRSPTSIETLKPMESASAILDQADAQQVVLKYTVPNYKNSLEFFTKLAQRRGMHQKGGSPNVEGAAKLIWSEWTGASLNYYCHPPTSWTTPPHFNESVVANMKRGFDLEELEKNNAHSMQAIRSPHLARSILFQSSGLTNGIIEEKDIPEELTRQRESKQEVGDDNSNMVGDQESVDGEVDEKVSDISPVGDTTKALPEESTAGEPSAGSFILDELAKEDDIYDFSTDYM
>NS-GNL3_tr|A0A2U3YJX4|A0A2U3YJX4_LEPWE guanine nucleotide-binding protein-like 3 OS=Leptonychotes weddellii OX=9713 GN=GNL3 PE=4 SV=1 745 273
MKRPKLKKASKRMTCHKRYKIQKKVREHHRKLRKEAKKRGRKKPRKDPGVPNSAPFKEALLREAELRKQRLEELKQQQKLDRQKEQEKKRKLETNPGVKPSNLEPVKKEFGQGKAKDKPKSGKQNPKKLYCQELKKVIEASDVVLEVLDARDPLGCRCPQVEESITQDGQKKLILVLNKSDLVPKENLENWLNYLKKELPTVVFRASTNLKDKGKIIKHLKVRKRAPCKSEVCVGKDGLWKLLRGFQEAYGKAIQVGVIGFPNVGKSSIINSLKQERICNVGVSMGLTRCMQVVPLDKQITVLDSPGFIVSPLNSASTLALRSPASIEVVKPVEAASAILSQADARQVVLKFTVPDFKNPVEFFTSFAQRRGLHQKGGSPNLEGAAKLMWSEWTGASLGYYCHPPTSWTPPHFNEGIVTKMKQGLNLEELEKNNAHSIRTIRGPRLASSILFQSSGLTNGIIEEKDIPEELPKQKEKQQEEGENYNDLDSDQESVEAAAGEKSLDMSGAEEAWEALPEESQADESAPSYMSDKMTEEEDDAYDFSTDYV
>NS-GNL3_tr|A0A1U7THF0|A0A1U7THF0_TARSY guanine nucleotide-binding protein-like 3 isoform X1 OS=Tarsius syrichta OX=1868482 GN=GNL3 PE=4 SV=1 744 274
MKRPKLKKASKRMTCHKRYKILKKVREHHRKLRKEAKKRGQKKPRKDPGVPNSAPFKEALLREAELRKQRLEELKQQQKLDRQKEQEKKRKLETNPDVNLSNAEPVTEEFEHYKTKNKTKSSKQNLKKLYCQELKKVIEASDVVLEVLDARDPLGYRCPQVEEAIVQSGQKKLVLVLNKSDLVPKENLESWLNYLKKELPTVVFRASTNLKGKGRVTKVKKSAPFKSKVSFGREGLLKLLGGFQETCGKTIQVGVIGFPNVGKSSIINSLKQEQICNVGVSMGLTRSMQVVPLDKHITIIDSPSFIVSPFNSSTALALRTPASIEAVKPMEAASAILSQADARQVVLKYTVPDYKNSLEFFTMLAKRRGLHQKGGIPNVEGAAKLLWSEWIGASLSYYCHPPTSWTPPPHFNESTVADMKCGFDLEELEKNNAHSIKVLRGPHLASSILFHSSGLTNGVIEGKDIPEELPKQKKRKQEEGKDDDDQEIDDEEADEKGSDMSPVKETWEALPEESIAGEQSARTSVSDKITQEDDAYDFSTDYV
>NS-GNL3_tr|G1KGI6|G1KGI6_ANOCA G protein nucleolar 3 OS=Anolis carolinensis OX=28377 GN=GNL3 PE=4 SV=1 743 275
MRRPKLKKASKRMTCHKRLKYRKRIEVREHKRKLKKEAKKRGHKKPKKDLGIPNSAPFKEEVLREAEQRKQRREELKQKQKLDRQKELEKKRSQQKNKKDVGEVMRDEKKSKKKQKLKSNQESSKNSKKHFYQELRKVIEASDIVLEVLDARDPLGCRCPQIEQLVNQSNGKKKLMLILNKIDLVPKENLEKWLTYLNKELPTVAFKSSMQLKDKTVQQKKHTKRHGVYTELTRSSLCFGSECLLKLLQEHSTGKEKAIQVGLVGFPNVGKSSIINSLKEMRACNVGPERGLTKSMQIVHIDKTIKMLDSPCIIAAPSNSALILALRSTTDFDGENSVNSIDAILKHCSKQQIMLHYNMPDYRNTLEFLTLLARKRGMLKKGGLADTEGAAALFISDWTGARVSYHSRPPATWNLPPHLSDQDAVAALQQFNTQDLEEGNRSTIKDNKYPSPASSILFQSPGFTDGITEDQDLPEEVLEQENIEGSEDEEEDNFTEDERNEDISLVEKNEKSETLSPHVYTVALPCTQVDIDKTADMDDAYDFNTDYI
>NS-GNL3_tr|A0A383ZI22|A0A383ZI22_BALAS guanine nucleotide-binding protein-like 3 OS=Balaenoptera acutorostrata scammoni OX=310752 GN=GNL3 PE=4 SV=1 742 276
MKRPKLKKASKRMTCHKRYKIQKKVREHHRKLRKEAKKRGRKKPRKDPGVPNSAPFKEALLREAELRKQRLEELKQQQKLDRQKEQDKKRRLETDPAVELSNMEPVKEEFGQCKAKKAKSSKQNPKRLYCQELKKVIEASDVVLEVLDARDPLGCRCPQVEEAIVKGGQKKLVLVLNKSDLVPKENLENWLSYLTKELPTVVFKASTNLKDKGKRIKVKKKAAPFKSEVCVGKEGLWKLLGGFQETYGKAIHIGVIGFPNVGKSSIINSLKQERICNVGVSMGLTRYMQVVPLDKQITIIDSPSFIVSPLNSAIALALRSPASIEVVKPMEAASAILSHADARQVVLKYTVPDFQNSLEFFTSFAQRRGLHQKGGSPNVEGAAKLLWSEWTGASLSYFCHPPTSWTPPHFNESIVTDMKWGFNLEELEKNNAHSIQAIRGPRLASSILFQSSGLTNGVIEEKDIPEELPKQKEWKQEERGDYEDVNTDQECVDEEGDEKSSDMSPAEEACEALPEDSEADKQSAPSFILDKMTEEEDDAYDFSTDYV
>NS-GNL3_tr|A0A1S3W6K1|A0A1S3W6K1_ERIEU guanine nucleotide-binding protein-like 3 isoform X2 OS=Erinaceus europaeus OX=9365 GN=GNL3 PE=4 SV=1 740 277
MKRPKLKKASKRMTCHKRFKIQKKVREHHRKLRKEAKKRGRKKPRKDPGVPNSAPFKEALLREAELRKQRLEELKQQQKLDRQKEHEKRRNLGSAPSIEASAVEAVGEVIKSSDVVLEVLDARDPLGCRCPQVEEAIIRGGQKKLVLVLNKSDLVPKENLESWLNYLKKDLPTVVFRASTKMRSKGKAIKGRKKAALFKSEVCVGKESLWKLLGGFQEAFGKAIQVGVIGFPNVGKSSIINSLKQEHICNVGVPMGLTRCLQRVPLNKQITVLDSPGFIASPRNSAAALALRSPASIEELKPLEAASAILSQADARQVVLKYNIPEFKNPLEFFTFLAQRRGFHQKGGNPNIEAAAKLLWSEWTRASLGYYCHPPTSCGPPHFSESIVRDMQRGVNLEELDNSNTQSIQALKSTRLASSVLFHSSGMTNGITEESDIPEQLPKQKKGELDDHEDSDSDQDSAEGADEKDSNMSCAEEAWEALPEESHTDEECADPKDLDKVTEEGEDDMYDFSTDYV
>NS-GNL3_tr|A0A340WXV5|A0A340WXV5_LIPVE guanine nucleotide-binding protein-like 3 OS=Lipotes vexillifer OX=118797 GN=GNL3 PE=4 SV=1 739 278
MKRPKLKKASKRMTCHKRYKIQKKVREHHRKLRKEAKKRGRKKPRKDPGVPNSAPFKEALLREAELRKQRLEELKQQQKLDRQKEQDKKRRLETDPAVELSNMESMKEEFGHCKAKKAKSSKQNPKRLYCQELKKVIEASDVVLEVLDARDPLGCRCPQVEEAIVKGGQKKLVLVLNKSDLVPKENLENWLSYLTKELPTVVFKASTNLKDKGKRIKVKKKAAPFKSEVCVGKEGLWKLLRGFQETYGKAIHVGVIGFPNVGKSSIINSLKQERICNVGVSMGLTRYMQVVPLDKQITIIDSPSFIVSPLNSAIALALRSPASIEVVKPVEAASAILSHADARQVVLKFTVPDFKNSLEFFTSFAQRRGLHQKGGSPNVEGAAKLLWSEWTGASLGYFCHPPTSWTLPHFNESIVTDMKWGFNLEELEKNNAHSIQAIRGPRLASSILFQSSGLTNGVIEEKDIPEELPKQKERKQEEGGDYEDVNTDQECVDEEGDEKSSDMSPAEEACETLPEDSQSDKQSAPSFILDKMTEEEDDAYDFSTDYV
>NS-GNL3_tr|A0A2K5ECQ5|A0A2K5ECQ5_AOTNA G protein nucleolar 3 OS=Aotus nancymaae OX=37293 GN=GNL3 PE=4 SV=1 738 279
MKRPKLKKASKRMTCHKRYKIQKKVREHHRKLRKEAKKRGHKKPRKDPGVPNSAPFKEALLREAELRKQRLEELQQQQKLDRQKELEKKRKLETNPDVKPSNVEPMEKELGLCKTENKAKSGKQNSKKLYCQELKKVIEASDVVLEVLDARDPLGCRCHQVEEAIVQSGQKKLVLILNKSDLVPKENLESWLNYLKKELPTVVFRASTKLKDKGKITKRVKAKKNAAPFRSEVCFGKESLWKLLGGFQETCGKPIQVGVIGFPNVGKSSIINSLKQEQMCNVGVSMGLTRSMQVVPLDKQITIIDSPSFIVSPLNSSSALALRSPASIEVLKPMEAASAILSQADARQVVLKYTVPGYRNSLEFFTMLAQRRGMHQKGGIPNVEGAAKLLWSEWTGASLAYYCHPPTSWTPPPYFNESIVVDMKRGFNLEELEKNNAQSIKAIKGPHLANSILFQSSGLTNGVIEEKDIHEELPKWKEEKEDDKDRDQEIAEVDEKSSDMFTAEETGEVLPEESTEGRQSTRPFVLDKMIEEDDAYDFSTDYV
>NS-GNL3_tr|A0A384D4B3|A0A384D4B3_URSMA guanine nucleotide-binding protein-like 3 OS=Ursus maritimus OX=29073 GN=GNL3 PE=4 SV=1 737 280
MKRPKLKKASKRMTCHKRYKIQKKVREHHRKLRKEAKKRGCKKPRKDPGVPNSAPFKEALLREAELRKQRLEELKQQQKLDRQKEQEKKRKLETNSGVKPSNLEPVKEEFGQGKAKDKPKSGKQNPKKLYCQELKKVIEAADVVLEVLDARDPLGCRCPQVEEAIIQSGQKKLVLVLNKSDLVPKENLENWLNYLKKELPTVVFRASTNLKDKGKIIKHLKVRKRAPFKSEVCVGKDGLWKLLRGFQEVYGKAIQVGVIGFPNVGKSSIINSLKQERICNVGVSMGLTRCMQVVPLDKQITVLDSPSFIVSPLNSASALALRSPASMEVVKPVEAASAILSQADARQVVLKFTVPDFKNPLEFFTSLAQRRGLHQKGGSPNLEGAAKLMWSEWTGASLGYYCPPPTSWTPSPHFNEGIVTDMKRGLNLEELEKNNAHSIQTVRGPRLASSILFQSSGLTNGIIEEKDIPEELPKQKEKKQEDGEDYKDLDSDQEIVDEEAGEKSSDVSGAGEAWEALPEESQADESAPSYISDKMTEEEDDAYDFSIDYV
>NS-GNL3_tr|A0A1S2ZH10|A0A1S2ZH10_ERIEU guanine nucleotide-binding protein-like 3 isoform X1 OS=Erinaceus europaeus OX=9365 GN=GNL3 PE=4 SV=1 736 281
MKRPKLKKASKRMTCHKRFKIQKKVREHHRKLRKEAKKRGRKKPRKDPGVPNSAPFKEALLREAELRKQRLEELKQQQKLDRQKEHEKRRNLGSAPSIEASAVEAVGEGKEKHKAKAVKQNPKKLYCQELKKVIKSSDVVLEVLDARDPLGCRCPQVEEAIIRGGQKKLVLVLNKSDLVPKENLESWLNYLKKDLPTVVFRASTKMRSKGKAIKGRKKAALFKSEVCVGKESLWKLLGGFQEAFGKAIQVGVIGFPNVGKSSIINSLKQEHICNVGVPMGLTRCLQRVPLNKQITVLDSPGFIASPRNSAAALALRSPASIEELKPLEAASAILSQADARQVVLKYNIPEFKNPLEFFTFLAQRRGFHQKGGNPNIEAAAKLLWSEWTRASLGYYCHPPTSCGPPHFSESIVRDMQRGVNLEELDNSNTQSIQALKSTRLASSVLFHSSGMTNGITEESDIPEQLPKQKKGELDDHEDSDSDQDSAEGADEKDSNMSCAEEAWEALPEESHTDEECADPKDLDKVTEEGEDDMYDFSTDYV
>NS-GNL3_tr|A0A2U3WQM5|A0A2U3WQM5_ODORO guanine nucleotide-binding protein-like 3 OS=Odobenus rosmarus divergens OX=9708 GN=GNL3 PE=4 SV=1 735 282
MKRPKLKKASKRMTCHKRYKIQKKVREHHRKLRKEAKKRGRKKPRKDPGVPNSAPFKEALLREAELRKQRLEELKQQQKLDRQKEQEKKRKLETNPGVKPSNLEPVKEEFGQGRAKDKPKSGKQNPKKLYCQELKKVIEASDVVLEVLDARDPLGCRCPQLEEAIIQDGQKKLVLVLNKSDLVPKENLENWLNYLKKELPTVVFRASTNKDKGKIIKHLKVRKRAPFKSEVCVGKDSLWKLLRSFQEARGKAIQVGVIGFPNVGKSSIINNLKQERICNVGVSMGLTRCMHVVPLDKQITVLDSPSLIASPLNSASALALRSPASIEVVKPVEAASAILAQADARQVVLKFTVPDFKNPVEFFTSLAQRRGLHRKGGSPNLEGAAKLMWSEWTGASLGYYCHPPTSWTPSPHFNEGILTNVKQDLNLEELEKNNAHSIRTIRGPRLASSILFQSSGLTNGIIEEKDIPEELPKQKKQQEEGENYSDLDSDQESVEAAAGENSLDMSGAEEAWEALPEESQADESAHSYISDKMTEEEDDAYDFSTDYV
>NS-GNL3_tr|A0A3B5K920|A0A3B5K920_TAKRU Guanine nucleotide binding protein-like 3 (nucleolar) OS=Takifugu rubripes OX=31033 GN=gnl3 PE=4 SV=1 734 283
MKRPKLKKASKRMSCSKRYKIQKKVREHHKKLRKEAKKKGVSKRVKKDPGVPSIAPFKEEVLREAEQRRQQIEEEKQRNKEAKKEQRAQKRKQTKEPGSKETEPSAKKARQVERQKNSENQKAANRNSNKHLCSELNKVIDASDVVIEVLDARDPLGYRCPQLEEAVLQREGNKKLLLVLSKIDLVPKENLQKWIKCLQAEFPVVAFKSSAQLRTIKVQRSKRKRISVSNEILDQSRAATCAGNNCLTQILTRLAAKTKNGAPLKVGVVGFPNVGKSSLINILKGSLVCLSGVKKGTTRSMQEVNVSNTVKLLDSPGLIASPTNPQASMALRGLTAEEDTNAALEAVGCLLKQCDQTLITLQYNIPNFRNALEFLTMLAKKRGYLQKGGLPNTEQAATVFLADWTGPKLSYHCRGQDSHCPPAYVTDDVVSKMQDGWDLKALQKGNEETLKSVRFPNLSSSVTFTSKGPTAGLVNVSDIPKESPASTERELGQNGNNESKETSEEQNEEEKLKEPPKASVKKKTARVHFKPVPTDLSLASDDTYDFNTDFK
>NS-GNL3_tr|A0A2I4D171|A0A2I4D171_9TELE guanine nucleotide-binding protein-like 3 OS=Austrofundulus limnaeus OX=52670 GN=gnl3 PE=4 SV=1 733 284
MKRPKLKKASKRMSCSKRYKIQKKVREHNRKVRKEAKKKGVQKRVKKDPGVPNSAPFKEEVLREAEQRRLKIEEEKEKQRQAKKEERALKRKKEKEAAAKETEPKAKKARTDKTREKQTTSNKNSKQFVCAELNKVIDASDVVIEVLDARDPLGSRCPQVEEAVLHGGGNKKLLLVLNKIDLVPKEIVESWIKFLQKELPVLAFKASARLREKNGPAKKSRVVPSNEVLDKSRGAACLGNDCLTNFLTSYAAKTQNEAALKVGVVGFPNVGKSSLINSLKGLLVCHVGADRGTTKTMQMVHISKNIKMMDSPGIVASPSNAPISLALWSLQVEEGDLSVLDAVGTLMNQCDKNQVMLHYNVPNFKNPLEFLTVFAKKRGYLQKGGVPNTEQAAVTFLSDWTGSKVSFHSRVPTNYSPPTYMSDVVVTEMFNGWDINKLKNEETLKGFKFVNQASSISFTSKGLTSGLLSVSEEKPGAAEEKVEQNENNEPEQTVDPCEEVEDLKKPQKTSLREKTSKVKFQSDPIDISFSTVNTDDAYDFNTDFI
>NS-GNL3_tr|A0A3B3HF12|A0A3B3HF12_ORYLA Guanine nucleotide binding protein-like 3 (nucleolar) OS=Oryzias latipes OX=8090 GN=gnl3 PE=4 SV=1 732 285
MKRPKLKKASKRLSCSKRYKIQRKVREHHRKLRKEAKKKGVSKRVKKDLGVPSSAPFKEEVLREAEQRKLQIEEEKERQRQANKEERAKKRKKEEAASNETGPQAKKTRKDALARKQAAVNRSSKQFLCAELNKVIDASDVIVEVLDARDPQGSRCPQLEEAVLQREGNKKILLLLNKIDLVPKENLEKWIGFLQKEFPVVAFKASTLIQDKTLQAKKSRIVASNDILDKSRGVACFGSSCLSDLLMSFASKTQSEAKLKVGIVGFPNVGKSSLINSMKGILACNAGVKRGITKSMQEVHISKNVKLIDSPGIVASPTNPPASMALRSLQVEEGQDSVLEAAQTLLKQCDKTQVMLQYNVPDYRNSLEFLTMLAKKRGYLQKGGVPDTQQAATTFLSDWTGAKLSYHCKVPGTHILPAYLMDSVVAEMQNGWNLKRLKAGNEETLNGVKFPNPASSISFVSKGPTSGLLSVSEEQPDAANTGEEQNKEAEQTPVDSNDAEEKTEKTSQNKKLMVQFESSALEVNLTATSADDAYDFNVHFK
>NS-GNL3_tr|Q32PN9|Q32PN9_DANRE Gnl3 protein OS=Danio rerio OX=7955 GN=gnl3 PE=2 SV=1 729 286
MKRPKLKKASKRLSCAKRYKIQKKVREHNRKLKKAAKKQGISRKAKKDIGVPNSAPFKEEVLREAEQRKQELETLKEQNKIVKQQEKAAKRKKEKDAASSVKEPAAKKAKKAAKIKEARAAIVKVKSAKTFKCQELNKVIEASDVIVEVLDARDPLGCRCPQLEEIVLKHEGKKKLLFILNKIDLVPKDNLEKWLHYLEAECPTFLFKSSMQLKDRTVQQKRQQRGTNAVLDHSRAASCFGKDFLLQTLNDLANKKDGETMLKVGVVGFPNVGKSSIINSMKEMRACNAGVQRGLTRCMQEVHITKKVKMIDSPGILAALSNPGSAMALRSLQVEEKEESPQEAVRNLLKQCNQQHIMLQYNVPDYRSSLEFLTTFAMKRGLLQKGGVADTELAATTFLNDWTGAKLSYYSRVPERQGLPSYLSDAIVTELQSDVDMDAVKKGNENVKRSVRFPNLASCISFDSNGPTAGVLDVSELPKEILTKTATTTDAEEEKMETTTNTDQPEAESHISSTVEPIQEPTEKRKDKPAKEVKFVPVNTDLTSMQNKNNEDAYDFNTDFV
>NS-GNL3_tr|A0A2D0PLL1|A0A2D0PLL1_ICTPU guanine nucleotide-binding protein-like 3 OS=Ictalurus punctatus OX=7998 GN=gnl3 PE=4 SV=1 726 287
MKRPKLKKASKRMSCAKRFKIQKKIREHHRKVRKEAKKSGIRRKIKKDIGVPNSAPFKEEVLREAEQRKQELEELKEKNRLTKQKERAEKRKKGKEESGEDTRAKKKKVKKEEKVKAQREARAAVAKSKSSKKFRCSELNKVIEASDVILEVLDSRDPMGCRCPQLEEAVLKHEGKKRLLFVLNKIDLVPKDNLQNWVQFLQTQCPTFAFKSSAHLQDRTVLEKKQRAANCIIEQTRAGASFGCDSLMQTLNHLADNQSSETMLKVGVVGFPNVGKSSIINTLKGIRACNAGVQPGLTKCMQEVHISKNVKMIDCPAIVAAPSNSGEKLVLRSLQLDSKEQSPLDGVKTVLKQCNQQQIMLHYNVPDYRNSLEFLTFFAQKRGLLQKGALPNTEQAATVFLNDWTGAKLSFYSKVPEREGLPPHLTEAMVTEMQTGVELDRLKMANEQIIKRVRNPKLSATIVFNSKGMTAGILNVGEIPEEKHTLGEEEEEIEGDEDGEEDDDDDDDDDDMLEETEEVEDIEEIETPDPKETQTQKTCNQKKGNTNRASFNIDLLAAQKNDDDAYDFSTDFV
>NS-GNL3_tr|A0A2I0LSN2|A0A2I0LSN2_COLLI Guanine nucleotide binding protein-like 3 (Nucleolar) OS=Columba livia OX=8932 GN=GNL3 PE=4 SV=1 725 288
MGFPQTLAQAAPARTLPELRKASKRLSCHKRYKIQKKIREHHRKVRKEAKKRGRKKPKKDPGVPSAAPFKEELLREAEQRKQRLEELKQKQKLNRQKEHEKKRKLEAKKNAAKIQEKAEGKDSSAKSKAKPKKLPNKNSKKSFCRELQKVIEASDVVLEVLDARDPMGCRCPQLEQAVTCSGGDKKLLLVLNKTDLVPKENLEKWLNYLKKEFPTVAFKSATLMKDKTMQEQVTKRRARVDLSRTTECFGSKCLVKLLQEYGKTQNKAIQVGVVGFPNVGKSSIINSLKGVRACNVGLTRGVTKSMQIVHIDKQTKILDSPSIIADPSNSALALALRSIIDTEESGSADVLEAADAILNHCSKQQVTIHYSIPDFSNTEEFLTLLAQKRGMLKKGGVPDVENVAKLLLCDWTGAKISYHSQPPGSWRPPPYLTEKKIAEMQECFNLNKLEEENNTTVQALKQPSPASSIIFQSSGMVNGTIEENKVIEETPEWENLETSKEGDTEEEDFTESDDDPDDVEEEEEMDVEEESKVQVTRKAKLGKRQTSPTNSEKQIAESEHSNSLSLNLDKTADEDDAYDFNTDYV
>NS-GNL3_tr|Q567V7|Q567V7_DANRE Gnl3 protein (Fragment) OS=Danio rerio OX=7955 GN=gnl3 PE=2 SV=1 724 289
MKRPKLKKASKRLSCAKRYKIQKKVREHNRKLKKAAKKQGISRKAKKDIGVPNSAPFKEEVLREAEQRKQELETLKEQNKIVKQQEKAAKRKKEKDAASSVKEPAAKKAKKAAKIKEARAAIVKVKSAKTFKCQELNKVIEASDVIVEVLDARDPLGCRCPQLEEMVLKHEGKKKLLFILNKIDLVPKDNLEKWLHFLEAECPTFLFKSSMQLKDRTVQQERQQRGTNAVLDHSRAASCFGKDFLLQTLNDLANKKEGETMLKVGVVGFPNVGKSSIINSLKEMRACNAGVQRGLTRCMQEVHITKKVKMIDSPGILAALSNPGSAMALRSLQVEEKEESPQEAVRNLLKQCNQQHIMLQYNVPDYRSSLEFLTTFAMKHGLLQKGGVADTELAATTFLNDWTGAKLSYYSRVPERQGLPSYLSDAIVTELQSDVDMDAVKKGNENVKRSVRFPNLASCISFDSSGPTAGVLDVSELPKEILTKAATTTKKKKKKKKKK
>NS-GNL3_tr|A0A1A8V9I5|A0A1A8V9I5_NOTFU Guanine nucleotide binding protein-like 3 (Nucleolar) OS=Nothobranchius furzeri OX=105023 GN=GNL3 PE=4 SV=1 723 290
MRRPKLKKASKRMSCSKRYKIQKKVREHHKKLRKEAKKKGVKKPVKKDLGVPNSAPFKEEVLREAEQRRLQIEEENERKRQAKKVERAQKRKKEKEAAATTESEPDAKKTRVDKTSNRSEKQVTQNKNSKHFLCSQIKKTIDAADVVIEVLDARDPLGCRCPQLEEAVLLSGNKKLLLVLNKIDLVPKENVEAWMECLQKELPVVAFKASTQIQHKTVQAKKSRFKPSNDVLDKSRGAACFGNSCLIEILTSLAAERQSEAALKVGVVGFPNVGKSSLINSLKGMLACNVGTVRGTTKHMQDVHILRNLKVMDSPGIVASLSNPAVSMTLRSLQVEDGHLSKLDAVRTLLKECNSSQIMLQYNVPDFKNSLEFLTQLAKKRGFLQKGGVPNTEQAASTFLDDWTGAKLSYHCKVPGNHSPPTYVSDTVVAKMFSGWDLSRIKAGNEETLKGVKFPNLASSISFHSTGPTAGLLSVAEVSEDQPIAAEQNKDVELEQPHQDSPEAQPLENPQKTSHKEKRVKFQPVPVDISLSTVSTDDAYDFNTDFK
>NS-GNL3_tr|Q3TK27|Q3TK27_MOUSE Uncharacterized protein OS=Mus musculus OX=10090 GN=Gnl3 PE=2 SV=1 722 291
MKRPKLKKASKRMTCHKRYKIQKKVREHHRKLRKEAKKRGHKKPRKDPGVPNSAPFKEALLREAELRKQQLEELKQQQKLDRQKEQERKRKLEVSPGDEQSNVETREESDEPKRKKAKAGKQNPKKLHCQELKKVIEASDIVLEVLDARDPLGCRCPQIEEAVIQSGSKKLILVLNKSDLVPKENLENWLNYLNKELPTVVFKASTNLKNRKTFKIKKKKVVPFKSKICCGKEALWKLLGDFQQSCGKDIQVGVIGFPNVGKSSVINSLKQEWICNVGISMGLTRSMQIVPLDKQITIIDSPCLIISPCNSPTALALRSPASIEELRPLEAASAILSQADNEQVVLKYTVPEYKDSLHFFTKLAQRRGLHQKGGSPNVESAAKLVWSEWTGASLGYYCHPPASWNHSLHFNENIAAVMKKGFNLEELEKNNAHSIQVLKGPHLTNRILFRSSGLTNGILDEKDIVEESPRQTEDKQDADDQENGSGERNAEISDVAPVEETRELSPEQSTAGKPSDGSSALDRASQEDETYDFTTDYI
>NS-GNL3_tr|A0A151NGH7|A0A151NGH7_ALLMI Guanine nucleotide-binding protein-like 3 OS=Alligator mississippiensis OX=8496 GN=GNL3 PE=4 SV=1 720 292
MKRPKLRKGSKRLTCHKRYKIQRKVREHKRKLRKEAKKRGNKKPRKDPGVPSAAPFKEEVLREAEQRKQRLEELKQKQKLARQKEFEKKRKLEAKKDATKPKKDPEGKESTVKLKTKSNKQLDKNSAKSFCRELKKVIEASDIVLEVLDARDPLGCRCPQIEQIITKSGEKKKLVLVLNKIDLVPRENLEQWLCYLKNELPAVAFKSSMQLKDRSTEKLTKKRGHKDVSVSNMCFGKECLLKLLRKHCKTQEKAVKVGVIGFPNVGKSSIINSLKEVRVCNVGPLRGVTKCMQTVHIDKEIIILDSPSIVVSPSNSTLALALRSLTAVEESRNLLDAVNAVLKHCSKQHVMLCYNIPDFRNSLEFLTLLAQKRGMLKKGGVPDTESAAKLLLYDLTGAKISYHSRPPMSQNLSSHLTKEMVAEMQKGFSSEELEKDNMSTINAVKHPNLASSLLFQFSGMTNGATEETALEEEMSEQDDLETSEKENDVANDQESAEEEAAVEEENNIQVDNKTSHQKPKVKDATLKRQLAGGEPNILSYNLDKTADEDDAYDFNIDYA
>NS-GNL3_tr|A0A1W5AXN7|A0A1W5AXN7_9TELE guanine nucleotide-binding protein-like 3 OS=Scleropages formosus OX=113540 GN=gnl3 PE=4 SV=1 719 293
MKRPKLKKASKRLTCAKRYKIQRKIREHNRKLRKEAKKKGVTKRVKKDPGVPNDAPFKEDVLREAEQRRIQLEELKEKKKLEKKKERAEKCKKNSESNKEPQAKKARKEESAVSKDKYSGKFLCSELNKVINASEVIIEVLDARDPLGCRCPQLEEAVLKHEGNKKLLMVLNKIDCAPKENVKKWLNYLQREFPTVAFKASTHLQDKTAQDKKRKEPNRTLGLISEAPSFRGSCLLELLQDYARKRQTEGPLRVGVVGFPNVGKSSVINSLKGSRVCNAGVLRGVTKCMQEVHIAKNIKVIDSPGILASPSNPGVALALRSLPSTHKQDDVLDAVRDLLKHCNNQQVMLQYNVPAFKNSLEFLTLLAKKRSLLQKGGVPNTRQAAEIFLCDWTGAKLSYYCKPPETHSLPPYLSDTMVAEMQKAWDMGKLHQGNAAALKGIKCSSLASSITLTSSGPTSGLLNENEVCDLKDGGGELLQGDEVAEEDDEEEVPQLVPIEDKGQKKEKAKSVKVHPTKVTFSSLSVNIDMSSTQKDDDAYDFNVDFK
>NS-GNL3_tr|U3CS80|U3CS80_CALJA Guanine nucleotide-binding protein-like 3 isoform 1 OS=Callithrix jacchus OX=9483 GN=GNL3 PE=2 SV=1 717 294
MKRPKLKKASKRMTCHKRYKIQKKVREHHRKLRKEAKKRGHKKPRKDPGVPNSAPFKEALLREAELRKQQLEELQQQQKLDRQKELEKRRKLETNPDVKPSNVEPMEKELGLCKTENKAKSGKRNSKKLYCQELKKVIEASDVVLEVLDARDPLGCRCPQVEEAIVQSGQKKLVLILNKSDLVPKENLESWLNYLKKELPTVVFRASTKLKDKGKITKRVKTKKNAAPFRSEVCFGKEGLWKLLGGFQETCGKPIHVGVIGFPNVGKSSIINSLKEEQTCNVGVSMGLTRSMQVVPLDKQITIIDSPSFIVSPLNSSSALALRSPASIEVVKPMEAASAILSQADARQVVLKYTIPGYRNSLEFFTMLAQRRGMHQKGGIPNIEGAAKLLWSEWTGASLAYYCHPPTSWTPPPYFNDSIVVDMKRGFNLEELEKNNAQSIKAIKGPHLANSILFQSSGLTNGVIEGKDIHEELPKWKEKEDDKDRDQEIVEVDEKSSDTFAAEETGEVLPEESTAGGQSTRPFILDKMIEEDDAYDFSTDYV
>NS-GNL3_tr|F1QGN5|F1QGN5_DANRE Guanine nucleotide-binding protein-like 3 OS=Danio rerio OX=7955 GN=gnl3 PE=1 SV=1 714 295
MKRPKLKKASKRLSCAKRYKIQKKVREHNRKLKKAAKKQGISRKAKKDIGVPNSAPFKEEVLREAEQRKQELETLKEQNKIVKQQEKAAKRKKEKDAASSVKEPAAKKAKKAAKIKEARAAIVKVKSAKTFKCQELNKVIEASDVIVEVLDARDPLGCRCPQLEEMVLKHEGKKKLLFILNKIDLVPKDNLEKWLHFLEAECPTFLFKSSMQLKDRTVQQKRQQRGTNAVLDHSRAASCFGKDFLLQTLNDLANKKEGETMLKVGVVGFPNVGKSSIINSLKEMRACNAGVQRGLTRCMQEVHITKKVKMIDSPGILAALSNPGSAMALRSLQVEEKEESPQEAVRNLLKQCNQQHIMLQYNVPDYRSSLEFLTTFAMKHGLLQKGGVADTELAATTFLNDWTGAKLSYYSRVPERQGLPSYLSDAIVTELQSDVDMDAVKKGNENVKRSVRFPNLASCISFDSSGPTAGVLDVSELPKEILTKAATTTDAEEEKMDTTTNTDEPEAESHISSTVEPIQEPTEKRKDKPAKEVKFVPVNTDLTSMQNKNNEDAYDFNTDFV
>NS-GNL3_tr|I3KT91|I3KT91_ORENI Guanine nucleotide binding protein-like 3 (nucleolar) OS=Oreochromis niloticus OX=8128 GN=gnl3 PE=4 SV=1 712 296
MKRPKLKKASKRLSCAKRYKIQKKVREHNRKLRKEAKKKGVSKRVKKDIGVPNSAPFKEEILREAEQRRLQIEEEKEKRRQAKKEQRAEKRKKEKEAASKEAEPTAKKARKDDSGTQSEKKPAPDRSSKHFLCAELNKVIDASDVVIEVLDARDPLGCRCPQLEEAVLQRGGTKKLLLVLNKIDLVPKENVERWIQCLQQEFPVVAFKASTQLRDGVVKAKKRRIVASNEVLDRSRGAACFGNCCLAELLIGYADKTQNEGSLRVGVVGFPNVGKSSIINSIKGSLACNVGIKRGTTKMMQEVHIAKNVKLIDGPGVVASPSNPPASMALRSLQVEEGGESVLEAVRNLLKQCDKTQIMLQYNVPDFRNSLEFLTLFAKKRGFLQKGGVPNTEQAATTFLADWTGAKLSYHCKAPENHSLPAYLSDAVVTEMKNGWNLNKIKTGNKETLKAVRFPNQASSIGFTSKGPTSGLLSVSDIPEGKPGAAATEEEAEQNDESSETEQTTEDSNTTEKAEKLQKKTIKKKKGNVRFQSVPIDISLSTAITDDTYDFNTDFQ
>NS-GNL3_tr|H2ZVI3|H2ZVI3_LATCH G protein nucleolar 3 OS=Latimeria chalumnae OX=7897 GN=GNL3 PE=4 SV=1 711 297
MKRPKLKKASKRMTCHKRYKIQKKVREHSRKLRKEAKKRGHKKTKKDPGIPNEAPFKQEVLREAELRKQRLEELREKQKLARQKEVAKKRKLEAAKNDPKAKKKLEKKEPTQKRQTKPLTPVDNNSRKLFCRELKKVIEASDVVLEVLDARDPLGSRCPQVEQAILQLEEKKMLVFVLNKIDLVPKENVEKWLKYLQNELPTVLFKSSTQLTDKNMQAKGLGIRSCGIDVSKGNTCAGSQCLIKLLGDYSRTQKESKTLKVGVIGFPNVGKSSIINSLKQIRTCHVGLVRGITKHVQEVHIDKQVKMLDSPSIIASPANLKVALALRSVTDIEKLGNSLEAVKAILKHSNQQKIMLQYNIPDFKNPLEFLTLLAQKRGMLKKGGVPDMEKAARMLLYDWTGAKISYHSHLPENHELPPHLSESTIEGIQRSFNMEELHVSNTNTIKAVRFPNMASSIPFHSTGPTSGVLDENEVVEEEAVEQEEMEADGQEVEAKVEVLGSEDGDDADIEDDDVAEAEPAVISTKGKQTSGKGSTAGAEQRQLNIDFTTVNQEDDAYDFNKDYF
>NS-GNL3_tr|F7C4W8|F7C4W8_HORSE G protein nucleolar 3 OS=Equus caballus OX=9796 GN=GNL3 PE=4 SV=1 709 298
LKKASKRMTCHKRYKIQKKIREHHRKLRKEAKKRGHKKPRKDPGVPNSAPFKEALLREAELRKQRLEELKQQQKLDRQKEQEKKRKLETDPGVKTSNLEPVKEEYGQCKTKNKAKSGKQHPKKLYCQELKKVIETSDVVLEVLDARDPLGCRCPQVEEAIVQGGQKKLVLVLNKSDLVPKQNLENWLNYLKKELPTVVFKASTHLKDKGKIIKVPFTVRKKAASFKREVCVGKEGLWKLLGAFQETCGKAIRVGVVGFPNVGKSSIINSLKQERICNVGVSMGLTRSMQVVPLDKQITIIDSPSFIVSPLNSATALALRSPASIEVIKPVEAASVILSQADSRQVVLKFTVPDFKNSLEFFTSLAQRRGLHQKGGSPDVERAAKLLWSEWTGASLGYYCHPPASWTPSPHFNERSVTDMNWGFNLEELEKNNAHSIQAIKGPCLASSILFQSSGLTNGIIEEKDIAEELPKQQKRKQEEGEDCGDIDSDPENVDEEAVEKSSDTCPAEEAWEALPEEVQADEQSAQSHVLDKMTEEEDDAYDFSTDYV
>NS-GNL3_tr|E1BMI6|E1BMI6_BOVIN G protein nucleolar 3 OS=Bos taurus OX=9913 GN=GNL3 PE=4 SV=1 706 299
MKRPKLKKASKRMTCHKRYKIQKKVREHHRKLRKEAKKRGRKKPRKDPGVPNSAPFKEALLREAELRKQQLEELKQQQKLDRQNERNKKRKLETDPDVKLSNTEPVTEELGQRKAKKAKTSKQNPKRLYCQELKKVIEASDVVLEVLDARDPLGCRCPQVEEAIIRGGQKKLVLVLNKSDLVPKENLENWLSYLNKELPTVVFKASTQQKDKRKRIKLVKVKKKAALSKSEVCVGKQGLWKLLEGFQKTSGKAIHVGVIGFPNVGKSSVINSLKQEQICSVGVSMGLTRCMQLVPLDKQITIIDSPCFIVSPLNSAPALALRSPASIEVVRPLEAASAILSQADAQQVVLKFTVPVFTNSLEFFTSFAQRRGLHQKGGSPNVEGAAKVLWSEWTGAFLGYYCHPPASWTPPPHFNESIVTDMKWGFDLEELEKNNAHSIQAIKSPHLASSILFQSSGLTNGVIDENDIPEELLKQKKQKQEQESYEDVKMDQGIVDEEGDDESLAMSPAEEACETLSEKSRADKQSAPSFVLDKMTEEEDDVYDFSTDYV
>NS-GNL3_tr|A0A096MXC1|A0A096MXC1_PAPAN G protein nucleolar 3 OS=Papio anubis OX=9555 GN=GNL3 PE=4 SV=2 625 300
MKRPKLKKASKRMTCHKRYKIQKKVREHHRKLRKEAKKRGHKKPRKDPGVPNSAPFKEALLREAELRKQRLEELKQQQKLDRQKELGKKRKLETNPDIKPSNVEPMEKAFGLCKTENKAKSGKQNSKKLYCQELKKVIEASDVVLEVLDARDPLGCRCPQVEEAIVQSGQKKLVLILNKSDLVPKENLESWLNYLKKELPTVVFRASTKPKDKGKITKHVKAKKNAAPFRSEVCFGKEGLWKLLGSFQETCGKAIQVGVIGFPNVGKSSIINSLKQEQMCNVGVSMGLTRSMQVVPLDKQITIIDSPGFIVSPLNSSSALALRSPASIEVVKPMEAASAILAQADARQKNFGSFLKRGMHQKGGIPNVEGAAKLLWSEWTGASLAYYCHTPTSWTPPPYFNESIVVDMKRDFNLEELEKNNAQSIKAIKGPHLASSILFQSSGLTNGIIEEKDIHEELPKRKERKQEEEEDDKDSDQEIIDEEVDEKSSGMFAAEETGEALSEESTAGEQSTRSFILDKMIEDDDAYDFSTDYV
>NS-GNL3_tr|H0UTK5|H0UTK5_CAVPO G protein nucleolar 3 OS=Cavia porcellus OX=10141 GN=GNL3 PE=4 SV=2 616 301
MKRPKLKKASKRMTCHKRYKIQKKVREHHRKLRKEAKKRGHKKSRKDPGIPNSAPFKEALLREAELRKQQLEELKQQQKLDRQKEQDKKRKLETNPADEPSNIESKEEFGQSKTKRPKLTKQSPKTVHYQELKKVIEASDIVLEVLDARDPLGCRCPQVEEVIIKNGHKKLVLVLNKSDLIPKENLENWLNYLTKELPTVVFKASTNPKDKGRITKKKAFPLKNNVCFGKEGLRKFLGGFQQTCGKPIQVGVIGFPNVGKSSIINSLKQERICNVGISMGLTRSMQAVPLDKQITIIDSPSFIVSPLNSSAALALRSPASIEVVKPLEAASAILSQADARQVVLKYNVPGYENALEFFTNLAQRRDTERAAKLLWSEWTGASLSYYCQPPTSWTLSPHFNESIVADMKKGFNLEELEQNNTHNIQGVRDFPCSANSVLFYSSGLTNGIMEEKDIPELERKQEERKDVKDTVIVNVKCVFCELKLKCFSTIGDPSIRPCIILDEKTKEDDAYDFSRDYV
>NS-GNL3_tr|I3LWG6|I3LWG6_ICTTR G protein nucleolar 3 OS=Ictidomys tridecemlineatus OX=43179 GN=GNL3 PE=4 SV=2 614 302
MKRPKLRKASKRMTCHKRYKIQKKVREHHRKLRREAKKRGHKKPRKDPGVPNSAPFKEALLREAELRKQQLEELKQQQKLDRQKEQEKKRKLETNPVGEPSDVEPVEELEQCKTKKAKLSKQHPKKLYCQELKKVIEASDVLLEVLDARDPLGCRCPQVEDAIVQSGHKKLVLVLNKSDLIPRENLESWLNYLKKELPTVVFKASTYLKDKGKITKMKKVVPLKHKVCFGKECLLKLLGGFQETYGRAIHVGVIGFPNVGKSSIINSLKKERICNVGVSMGLTRNMQIVPLDKQITIIDSPSLIVSPLNSLTALALRSPASIETVKPMEAASAILSQADARQVVLHYTVPDYKNSLELFTKLAQRRGLHQKGGSPNVERAAKLLWSEWTGASLSYYCHPPTSWTPPPHFNESIVAGMKRGLNLEELEKSNAHSIEAIKGPHLAKSILFQSSGLTNGVIEEKDIPEELPRQRERKQEEGKDNENMVSEEEIVDCEEADEKISDMPPIEEKREPPPPEESTAGESASSLNLDKMTQEDDAYDFSTDYV
>NS-GNL3_tr|G1R6D3|G1R6D3_NOMLE G protein nucleolar 3 OS=Nomascus leucogenys OX=61853 GN=GNL3 PE=4 SV=2 609 303
MKRPKLKKASKRMTCHKRYKIQKKVREHHRKLRKEAKKRGHKKPRKDPGVPNSAPFKEALLREAELRKQRLEELKQQQKLDRQKELEKKRKLETNPDIKPSNVEPMEKEFGLCKTENKAKSGKQNSKKLYCQELKKVIEASDVVLEVLDARDPLGCRCPQVEEAIVQSGQKKLVLILNKSDLVPKENLESWLNCLKKELPTVVFRASTKPKDKGKITKRVKAKKNAAPFRSEVCFGKEGLWKLLGGFQETCGKAIRVGVIGFPNVGKSSIINSLKQEQMCNVGVSMGLTRSMQVVPLDKQITIIDSPSFIVSPFNSSSALALRSPASIEVVKPMEAASAILSQADARQVVLKYTVPGYRNSLEFFTMLAQRRGMHQKGGIPNVEGAARLLWSEWTGASLAYYCHPPTSWTTPPYFNESIVVDMKRGFNLEELEKNNAQSIRAIKGPHLANSILFQSSGLTNGIIEEKDIREELPKWKERKQEEREDDKDSDQEIVDEEVDENSSGMVDAEETGEALSEETTGEQSTRSFILDKMIEEDDAYDFSTDYV
>NS-GNL3_tr|A0A2K5ECP6|A0A2K5ECP6_AOTNA G protein nucleolar 3 OS=Aotus nancymaae OX=37293 GN=GNL3 PE=4 SV=1 605 304
MKRPKLKKASKRMTCHKRYKIQKKVREHHRKLRKEAKKRGHKKPRKDPGVPNSAPFKEALLREAELRKQRLEELQQQQKLDRQKELEKKRKLETNPDVKPSNVEPMEKELGLCKTENKAKSGKQNSKKLYCQELKKVIEASDVVLEVLDARDPLGCRCHQVEEAIVQSGQKKLVLILNKSDLVPKENLESWLNYLKKELPTVVFRASTKLKDKGKITKRVKAKKNAAPFRSEVCFGKESLWKLLGGFQETCGKPIQVGVIGFPNVGKSSIINSLKQEQMCNVGVSMGLTRSMQVVPLDKQITIIDSPSFIVSPLNSSSALALRSPASIEVLKPMEAASAILSQADARQVVLKYTVPGYRNSLEFFTMLAQRRGMHQKGGIPNVEGAAKLLWSEWTGASLAYYCHPPTSWTPPPYFNESIVVDMKRGFNLEELEKNNAQSIKAIKGPHLANSILFQSSGLTNGVIEEKDIHEELPKWKEEKEDDKDRDQEIAEVDEKSSDMFTAEETGEVLPEESTEGEAGRGVLLTKQHGVEFLLLFENKIFLFSCNIGRQSTRPFVLDKMIEEDDAYDFSTDYV
>NS-GNL3_tr|G3R734|G3R734_GORGO G protein nucleolar 3 OS=Gorilla gorilla gorilla OX=9595 PE=4 SV=2 604 305
MKRPKLKKASKRMTCHKRYKIQKKVREHHRKLRKEAKKRGHKKPRKDPGVPNSAPFKEALLREAELRKQRLEELKQQQKLDRQKELEKKRKLETNPDIKPPNVEPMEKEFGLCKTENKAKSGKQNSKKLYCQELKKVIEASDVVLEVLDARDPLGCRCPQVEEAIVQSGQKKLVLILNKSDLVPKENLESWLNYLKKELPTVVFRASTKPKDKGKITKRVKAKKNAAPFRSEVCFGKEGLWKLLGGFQETCSKAIRVGVIGFPNVGKSSIINSLKQEQMCNVGVSMGLTRSMQVVPLDKQITIIDSPSFIVSPLNSSSALALRSPASIEVVKPMEAASAILSQADARQVVLKYTVPGYRNSLEFFTMLAQRRGMHQKGGIPNVEGAAKLLWSEWTGASLAYYCHPPTSWTPPPYFNESIVVDMKSGFNLEELEKNNAQSITAIKGPHLANSILFQSSGLTNGIIEEKDIHEELPKRKERKQEEREDDKDSDQEIVDEEVDENSSGMFAAEETGEALSEETTAGEQSTRSFILDKIIEEDAAYDFSTDYV
>NS-GNL3_tr|A0A2K6GPH3|A0A2K6GPH3_PROCO G protein nucleolar 3 OS=Propithecus coquereli OX=379532 GN=GNL3 PE=4 SV=1 603 306
MKRPKLKKASKRMTCHKRYKIQKKVREHHRKLRKEAKKRGHKKPRKDPGVPNSAPFKEALLREAELRKQRIEELKQQQKLDRQKEQEKKRKLETNPGVKLSKVEPVKEEFGHCKTKNKAISGKPSSKKSYCQELKKVIEASDVVLEVLDARDPLGCRCPQVEEAIVQHGQKRLVLVLNKSDLVPKENLENWVNYLKKELPTVVFKAATNPRDKGRITKYVKVKKKAAPFKSKVCFGKEGLWKLLGGFQETYGKAIQVGVIGFPNVGKSSIINSLKQEWICNVGVSMGLTRSMQVVPLDKHITIIDSPCFIVSPLNSSTALALRSPASIEVIKPMEAASAILSQADTRQVVLKYTVPDFKNSLEFFTTLAQRRGLHQKGGTPNVEGAAKLLWSEWTGASLGYYCHPPTFWTPPPYFNETIMADMKCGFNLEELEKNNAHSIKAIRGPFLANSILFHSSGLTSGIIEGKDIHEVVPKQKEKEEEENKEDMNSDQEIVNNEIDEKSSDMSPAEETWEVLPEESTAGEQSTRSFVLDKVIQEDDAYDFSTDYV
>NS-GNL3_tr|A0A1U7RBF3|A0A1U7RBF3_MESAU guanine nucleotide-binding protein-like 3 OS=Mesocricetus auratus OX=10036 GN=Gnl3 PE=4 SV=1 602 307
MKRPKLKKASKRMTCHKRYKIQKKVREHHRKLRKEAKKRGHKKPRKDPGVPNSAPFKEALLRDAELRKQQLEELKQQQKLDKQQERKRKLEVNPGDEQSNVEPQQGSEEPKSKKAKPGKQNPKKLHCQELKKVIEASDVVLEVLDARDPLGCRCPQVEEAIVQSGHKKLILVLNKSDLVPKENLENWLNYLSKELPTVVFKASTNMKGRQKMLKVKKKKAVPFQSKLCCGKEALCKLLRSFQQSCGKDIQVGVIGFPNVGKSSIINSLKQERICTVGVPMGLTRSMQIVPLDKQITIIDSPCLIVSPCNSSAALALRSPVSIEELRPLEAASAILSQADSQQVVLKYTVPGYKDSLDFFTKLAQKRGLHQKGGSLNVDSAAKLLWSEWTGASLGYYCHPPTSWNLSPHFNENVAANMKKDFNLEELETNNAHSIQVLKGPHLTNRILFRSSGPTNGIIEETDIPEELARRKKGKKDSEDQGNDEETDAESSDAPPIEDTRESTANKPSDRSLTLEKMSQEDDDYDFKTDYV
>NS-GNL3_tr|A0A2K5RQR4|A0A2K5RQR4_CEBCA G protein nucleolar 3 OS=Cebus capucinus imitator OX=1737458 GN=GNL3 PE=4 SV=1 601 308
MKRPKLKKASKRMTCHKRYKIQKKVREHHRKLRKEAKKRGHKKPRKDPGVPNSAPFKEALLREAELRKQRLEELQQQQKLDRQKELEKKRQLETNPDVKPSNVEPMEKELGLCKTENKAKSGKQKSKKLYCQELKKVIEASDVVLEVLDARDPLGCRCPQVEEAIVQSGQKKLVLILNKSDLVPKENLESWLNYLKKELPTVVFRASTKQKDKGKITKRVKAKKNAAPFRSEVCFGKEGLWKLLGGFQETCGTPIQVGVIGFPNVGKSSLINSLKQEQMCNVGVSMGLTRSMQVVPLDKQITIIDSPSFIVSPHNSSSALALRSPASIEVVKPMEAASAILSQADARQVVLKYTVPSYRNSLEFFTVLAQRRGMHQKGGIPNVEGAAKLLWSEWTGASLAYYCHPPTSWTPPPYFNESIVVDMKRGFNLEELEKNNAQSIKAIRSPHLANSILFQSSGLTNGVIEVKDIHEELPKWKEEEDDKDRDQESVEVHEKSSDMFAAEETGEVLPEVSTAGGQSTRPFILDKMIEEDDAYDFSTDYV
>NS-GNL3_tr|A0A2K5NF28|A0A2K5NF28_CERAT G protein nucleolar 3 OS=Cercocebus atys OX=9531 GN=GNL3 PE=4 SV=1 600 309
MKRPKLKKASKRMTCHKRYKIQKKVREHHRKLRKEAKKRGHKKPRKDPGVPNSAPFKEALLREAELRKQRLEELKQQQKLDRQKELGKKRKLETNPDIKPSNVEPMEKAFGLCKTENKAKSGKQNSKKLYCQELKKVIEASDVVLEVLDARDPLGCRCPQVEEAIVQSGQKKLVLILNKSDLVPKENLESWLNYLKKELPTVVFRASTKPKDKGKITKRVKAKKNAAPFRSEVCFGKEGLWKLLGSFQETCGKAIQVGVIGFPNVGKSSIINSLKQEQMCNVGVSMGLTRSMQVVPLDKQITIIDSPSFIVSPLNSSSALALRSPASIEVVKPMEAASAILAQADARQVVLKYTVPGYRNSLEFFTMLAQRRGMHQKGGIPNVEGAAKLLWSEWTGASLAYYCHTPTSWTPPPYFNESIIVDMKRDFNLEELEKNNAQSIKAIKGPHLASSILFQSSGLTNGIIEEKDIREELPKRKERKQEEKEDDKDSDQEIIDEELDEKSSGMFAAEETGEALSEESTAGEQSTRSFILDKMIEDDDAYDFSTDYV
>NS-GNL3_tr|A0A2K5JUS5|A0A2K5JUS5_COLAP G protein nucleolar 3 OS=Colobus angolensis palliatus OX=336983 GN=GNL3 PE=4 SV=1 599 310
MTCHKRYKIQKKVREHHRKLRKEAKKRGHKKPRKDPGVPNSAPFKEALLREAELRKQRLEELKQQQKLDRQKELEKKRKLETNPDIKPSNVEPMEKAFALCKTENKAKSGKQNSKKLYCQELKKVIEASDVVLEVLDARDPLGCRCPQVEEAIVQSGQKKLVLILNKSDLVPKENLESWLNYLKKELPTVVFRASTKPKDKGKITKRVKAKKNAAPFRSEVCFGKEGLWKLLGGFQETCGKAIRVGVIGFPNVGKSSIINSLKQEQMCNVGVSMGLTRSMQVVPLDKQITIIDSPSFIVSPLNSSSALALRSPASIEVVKPMEAASAILAQADARQVVLKYTVPGYRNSLEFFTMLAQRRGMHQKGGIPNVEGAAKLLWSEWTGASLAYYCRTPTSWTPPPYFNESTVVDMKRNFNLEELEKNNAQSIKAIKGPHLANSILFQSSGLTNGIIEEKDIREELPKRKERKQEEKEDDKDSDQEIIDEEVDEKSSGMFAAEETGEALSEEFTAGEQSTRSFILDKMIEEDDAYDFSTDYV
>NS-GNL3_tr|A0A2K5XVK4|A0A2K5XVK4_MANLE G protein nucleolar 3 OS=Mandrillus leucophaeus OX=9568 GN=GNL3 PE=4 SV=1 597 311
MKRPKLKKASKRMTCHKRYKIQKKVREHHRKLRKEAKKRGHKKPRKDPGVPNSAPFKEALLREAELRKQRLEELKQQQKLDRQKELGKKRKLETNPDIKPSNVEPMEKAFGLCKTENKAKSGKQNSKKLYCQELKKVIEASDVVLEVLDARDPLGCRCPQVEEAIVQSGQKKLVLILNKSDLVPKENLESWLNYLKKELPTVVFRASTKPKDKGKITKRVKAKKNAAPFRSEVCFGKEGLWKLLVSFQETCGKAIQVGVIGFPNVGKSSIINSLKQEQMCNVGVSMGLTRSMQVVPLDKQITIIDSPSFIVSPLNSSSALALRSPASIEVVKPMEAASAILAQADARQVVLKYTVPGYRNSLEFFTMLAQRRGMHQKGGIPNVEGAAKLLWSEWTGASLAYYCHTPTSWTPPPYFNESIVVDMKRDFNLEELEKNNAQTIKAIKGPHLASSILFQSSGLTNGIIEEKDIHEELPKRKERKQEEKEDDKDSDQEIIDEELDEKSSGMFAAEETGEALSEESTAGEQSTRSFILDKMIEDDDAYDFSTDYV
>NS-GNL3_tr|G1MQB2|G1MQB2_MELGA G protein nucleolar 3 OS=Meleagris gallopavo OX=9103 GN=GNL3 PE=4 SV=2 596 312
LLKPSSKKKXKKKKAAKRKREKTKMRRANQRQEYSKPTRKKVQPELKDKNKGVPGAAPFKEAVLREAELRKQRLEELKQKQKLDRQKELEKRRKLDAKRSAAAIQEQTEGKESSGKSEAKKTKKALDKNAKKSFHSELEKAMKQFPSCITVQQLRRPMSVHSDQSESSLTCSGGEKKLLLVLNKIDLVPKENLEKWLNYLKKEFPTVAFKSATLLKDRNMETLSRRRTRIDLSRHTESFGSGCLMKLLQEYGRTQNKAIQVGLVGFPNVGKSSIINSIKKDRVCDVGPARGVTKSMQVVRIDKQMRILDSPSIVADPTNSAVTLALRSIIHTGELCSVNMIKAVDAILNHCNKQQVMMFYSIPDFKNTEELLSLLAQKRGMLKKGGVPDIENTAKSLLCDWTGAKISYHSEPPASRIVPPYLTEDKIAEMQRGFNLKKLEEGNSSTVQALKYPSPASSIVFQSAGMTNGKIVKNKVVEEEESEWEDLETSHEDEDFMETDDDQDSIEEEKEENNVKEDGRTQMTGNAELGMGQTGRADSENEIAVLALISLTNHSFFSENELGNSLPLSLDKTAGEDDAYDFNTDYM
>NS-GNL3_tr|A0A2K6SFB4|A0A2K6SFB4_SAIBB G protein nucleolar 3 OS=Saimiri boliviensis boliviensis OX=39432 GN=GNL3 PE=4 SV=1 595 313
MKRPKLKKASKRMTCHKRYKIQKKVREHHRKLRKEAKKRGHKKPRKDPGVPNSAPFKEALLREAELRKQRLEELQQQQKLDRQKELEKKRKLETNPDVKPSNVEPLEKELGLCKTENKAKSGKQNSKKLYCQELKKVIEASDVVLEVLDARDPLGCRCPQVEEAIVQSGQKKLVLILNKSDLVPKENLESWLNYLKKELPTVVFRASTKLKDKGKITKRVKAKKTAAPFRSEVCFGKEGLWKLLGDFQETCGKPIQVGVIGFPNVGKSSLINSLKQEQMCNVGVSMGLTRSMQVVPLDKQITIIDSPSFIVSPLNSSSALALRSPASIIVVKPMEAASAILSQADARQVVLKYTIPGYRNSLEFFTMLAQRRGMHQKGGIPNVEGAAKLLWSEWTGASLAYYCHPPTSWTPPPYFNESIMVHMKSGFNLEELEKNNAQSIKAIKGPHLANSILFQSSGLTNGVIEEKDIHEELPKWKEEKKDDKDHDQEIVEVDEKNSDMFAAEETGEVLPEESTAGGQSTRHFILDKMIEEDDAYDFSTDYV
>NS-GNL3_tr|G3TG91|G3TG91_LOXAF G protein nucleolar 3 OS=Loxodonta africana OX=9785 GN=GNL3 PE=4 SV=1 594 314
LRTPQLKKASKRMTCHKRYKIQKKVREHHRKLRKEAKKRGRKKPRKDPGVPNSAPFKEALLREAELRKQRLEELKQQQKLDRQKEQEKKRKLETQPAVEPSSGEPVKEELGQGKAKNKAKLGKQSPKKSYCQELKKVIEASDVVLEVLDARDPLGCRCPQVEEAIVQGGQKRLVLVLNKSDLVPRENLESWLSYLEKELPTVVFRASTNWRDKGKLIKVKKKAAPFKSKVCFGKDGLMKLLRGFQDTCGKAICVGVIGFPNVGKSSIVNSLKQERTCNVGLSMGLTRSMQVVPLDKQITIIDSPSIIVSPLNSATALAMRSPASIEVVKPVEAAHAILSQADARQVVLKFTVPEYKDPLEFFTLLAQRRGLHQKGGSPNVEGAAKLLWSEWTGATLGYYSQPPTSWTCCPHLNERIVAEMKLGFNMEELKKNNVHSIQAIRGSRSASSILFRSSGLTNGIIEEEDIPEELPKQKERKQEEDIDSDQESVGSEEAGEKNSDMSPAEDTWEAFPEESQAGKQFCSQEARSFAMDKTIKEEEDAYDFSTDYV
>NS-GNL3_tr|A0A2K6P4Q6|A0A2K6P4Q6_RHIRO G protein nucleolar 3 OS=Rhinopithecus roxellana OX=61622 GN=GNL3 PE=4 SV=1 592 315
MKRPKLKKASKRMTCHKRYKIQKKVREHHRKLRKEAKKRGHKKPRKDPGVPNSAPFKEALLREAELRKQRLEELKQQQKLDRQKELEKKRKFETNPDIKPSNVEPMEKAFGLCKTENKAKSGKQNSKKLYCQELKKVIEASDVVLEVLDARDPLGCRCPQVEEAIVQSGQKKLVLILNKSDLVPKENLESWLNYLKKELPTVVFRASTKPKDKGKITKHVKAKKNAAPFRSEVCFGKEGLWKLLGGFQETCGKAIRVGVIGFPNVGKSSIINSLKQEQMCNVGVSMGLTRSMQVVPLDKQITIIDSPSFIVSPLNSSSALALRSPASIEVVKPMEAASAILAQADARQVVLKYTVPGYRNSLEFFTMLAQRRGMHQKGGIPNVEGAAKLLWSEWTGASLAYYCCTPTSWTPPPYFNESTVVDMKRDFNLEELEKNNAQSIKAIKGPHLANSILFQSSGLTNGIIEEKDIHEELPKRKERKQEEEEDDKDSDQEIIDEEVDEKSSGMFAAEETGEALSEESTAGEQSTRSFILDKMIEEDDAYDFSTDYV
>NS-GNL3_tr|G1KYQ9|G1KYQ9_ANOCA G protein nucleolar 3 OS=Anolis carolinensis OX=28377 GN=GNL3 PE=4 SV=1 589 316
MRRPKLKKASKRMTCHKRLKYRKRIEVREHKRKLKKEAKKRGHKKPKKDLGIPNSAPFKEEVLREAEQRKQRREELKQKQKLDRQKELEKKRSQQKNKKDVGEVMRDEKNFGCKKSKKKQKLKSNQESSKNSKKHFYQELRKVIEASDIVLEVLDARDPLGCRCPQIEQLVNQSNGKKKLMLILNKIDLVPKENLEKWLTYLNKELPTVAFKSSMQLKDKTVLQQQKKHTKRHGVYTELTRSSLCFGSECLLKLLQEHSTGKEKAIQVGLVGFPNVGKSSIINSLKEMRACNVGPERGLTKSMQIVHIDKTIKMLDSPCIIAAPSNSALILALRSTTDFDGENSVNSIDAILKHCSKQQIMLHYNMPDYRNTLEFLTLLARKRGMLKKGGLADTEGAAALFISDWTGARVSYHSRPPATWNLPPHLSDQDAVAALQQFNTQDLEEGNRSTIKDNKYPSPASSILFQSPGFTDGITEDQDLPEEVLEQENIEGSEDEEEDNFTEDERNEGEINISGILSKEGKKEDLGTCTVLNIFSGTQVDIDKTADMDDAYDFNTDYI
>NS-GNL3_tr|W5NWT7|W5NWT7_SHEEP G protein nucleolar 3 OS=Ovis aries OX=9940 GN=GNL3 PE=4 SV=1 587 317
MKRPKLKKASKRMTCHKRYKIQKKVREHHRKLRKEAKKRGRKKPRKDPGVPNSAPFKEALLREAELRKQQLEELKQQQKLDRQKEQNKKRKLETDPDVELSNTEPVREESGQRKAKRAKTSKQSPKMLHCQELKKVIEASDVVLEVLDARDPLGCRCPQVEEAIIRGGQKKLVLVLNKSDLVPKENLENWLSYLKKELPTVVFKASTQLKDKRKRIKLVKVKKKAALSKSEACVGKEGLWKLLEGFQKTCGKAIHVGVIGFPNVGKSSVINSLKQEQICSVGVSMGLTRCMQLVPLDKQITIIDSPCFIVSPLNSAPALALRSPASIEEVKPLEAASAILSQADAQQVVLKFTVPVFTNSLEFFTSFAQRRGLHQKGGSPNVERAARVLWSEWTGISAFLVYYCHPPASWTPPPHFNESIVTDMKWGFDLEELEKNNAHSIQAIKSPHLASSILFQSSGLTNGVIDEKDIPEELPKQKKQKQEQEESYEDVRIDQGIVDKEGDDESLDMSPAEEACEALPEKSQADKQSAPSFVFNKMTEEEDDAYDFSTDYV
>NS-GNL3_tr|U3IBY9|U3IBY9_ANAPL G protein nucleolar 3 OS=Anas platyrhynchos OX=8839 GN=GNL3 PE=4 SV=1 586 318
QIREHHRKVRREAKKRGRKKPKKDPSVPGAAPFKEALLREAEQRRQRLEELQQKQKLDRQKELEKRRKLDAKKNAAKIEEQTEGTEPTKSEANTKEVLHKKSKKSLHSELEKVIEASDVILEVLDARDPMGCRCPQLEQAITCSGGDKKLVLVLNKIDLVPKENLEKWLDCLKKEFPTVAFKSSTLTTDRTMREHFSRKRARIDLSRNTECFGSECLLKLLQEHCRTQDKAIQVGLVGFPNVGKSSIINSIKKNRVCNTGLGRGLTKCMQVVRIDKKMKMLDSPSIVADRANSTLTLALRSIIDDGRSGSIDVVEAVDAVLNHCSKQQVMMFYSIPDFRNTEEFLTLLAQKRGMLKKGGVPDIENIAKLLLSDWTGAKISYHSQPPGSQMLPPYLTEDKIAEMQKGFNLKKLEEENNTTVQALKYPSPASSIVFQSAGMTNGKIQENKVVGEASQWESLETSEEEEEDDFMETDEQDSMESKIGMTRKAELGKQQARQATSENKLAESGCDSSLSLSLDKSAGEDDAYDFNTDYV
>NS-GNL3_tr|U3K2U7|U3K2U7_FICAL G protein nucleolar 3 OS=Ficedula albicollis OX=59894 GN=GNL3 PE=4 SV=1 585 319
AELRKASKRLSCHKRYKIQKKIREHHRKVRKEAKKRKQKKPKKDPGVPSAAPFKEELLREAEQRKQRLEELKQKQKLNRQKEHEKKRKLEAKKNAATIKEKAEGKESSDKSKEKTKKPLNKNSKKSFCRELMKVLEASDVVLEVLDARDPMGCRCPQLEQAVTCSGGNKKLLLVLNKIDLVPKDNIEKWLKYLKKEFPTVAFKSATMMKDKTMQEQVTKRRARVDFAETCQYFGSKCLLKLLHEHGKTQDKAIQVGVVGFPNVGKSSIINSLKGKRACNVGLARGVTKSMQIVQLDKQIKMLDSPSIIADPSNSALALALRSIIDPEGSDSADVLEGVNAIINHCSKQQVMMHYNIPDFRDPEEFLSLLAQKRGMLKKGGVPDIENMAKLVLCDWTGARIKYYSQPPGFQKPPPYLTEQKVAEMQEGFNLNNLEQQNSNTVQAVKHPSPASSIAFQSAGMTNGTIEENKVIEEGSEWGTMETSKEEEEDLTEENQVQITRKAKPGKQQTNPTHSKGQRAGNERSRSLSFSLDKPVDEDDAYDFNTDYV
>NS-GNL3_tr|F7FIF4|F7FIF4_ORNAN Uncharacterized protein OS=Ornithorhynchus anatinus OX=9258 GN=GNL3 PE=4 SV=1 584 320
MKRPKLKKASKRMSCHKRYKIQKKVREHKRKVRKEAKKRGHKKRKTDPGIPNSAPFKEALLREAEQRKQQLEELKQKQKLERQKEQAKKKLEAQNVSPPKEEPVKKEPVKPKEQPSNQPDNRNLKESFCRELKKVIEESDVVLEVLDARDPLGCRCSQVEQLIIQSGGNKKLLLVLNKTDLVPKENLRKWLWYLQKEFPTVIFKSSVQPKDKVNPSRKKQRDSKAGPINLSIGRVCVGGEGLLKLLQNFCETDNETLHVGVIGFPSVGKSSIINSLKKTSACQVGPARGITRSMQVVRVDKQIKMLDSPCLIASPSNSAAALALRSLINTGDEKSVLELMSAVLKHCSKKQIMLHYKIPDYRNSLEFLILLAQKRGMHKKGNVPDSPGIARVLLSEWTGAKLNYHSKPPRSFNFSPHLNEDIVAAMQQGFNRDQLAQYNANSIKAIHSPSKNSSIVFESSGLINGIIDENHISEEESEDDDDTSMEEEDQDSADEDIEVSFEPAQKPEKAKALLERPRSGEQLGAQREDSLNLDLLPEQDDAYDFNTDYV
>NS-GNL3_tr|F6R1B3|F6R1B3_MONDO G protein nucleolar 3 OS=Monodelphis domestica OX=13616 GN=GNL3 PE=4 SV=2 583 321
MKRPKLKKASKRMTCHKRFKIQKKVREHYRKVRKEAKKRGHKRAKKDPGVPNSAPFKEALLREAEQRKQQLEELKQKQKLNKQKEQGQKRKRDENSVVASKTEPAKTEFVRRKAKLSCKTIKQGSKKSFCRELQKVIETSDVLLEVLDARDPLGCRCPQVEQVITQTGGNKKLLLVLNKTDLVPKENLEKWVHCLKKELPTVVFRASTFGKEKIKMPGKKKLDLSRQGICLGGASLLTLLSGFCETQNKAIRVGVIGFPNVGKSSIINSLKQAYVCHTGPAMGLTRYMQIVHIDKKITILDSPSIIASPCNSALALALRSPTNIEERETLDSVTTILEYCNKQQLMLRYNIPSYRDSQEFLTLLAQKKGMVRKGGIPKVEEAAKLFWSHWTGPKMSYYCQIPSSLTLSSHLTESIVADMQQGLNLEELEKNNVGAIRAIRGPRLSSSILFQSSGLTNGIIEEKDVPEELPGQESEEEEEDEDSDDENDLEERSRLGNKRLKVEKITLEEFQSGEEFDTREEKSSHKDKVIEEDDDTYSFNTDYV
>NS-GNL3_tr|A0A2R8ZL22|A0A2R8ZL22_PANPA G protein nucleolar 3 OS=Pan paniscus OX=9597 GN=GNL3 PE=4 SV=1 582 322
MKRPKLKKASKRMTCHKRYKIQKKVREHHRKLRKEAKKRGHKKPRKDPGVPNSAPFKEALLREAELRKERLEELKQQQKLDRQKELEKKRKLETNPDIKPSNVEPMEKEFGLCKTENKAKSGKQNSKKLYCQELKKVIEASDVVLEVLDARDPLGCRCPQVEEAIVQSGQKKLVLILNKSDLVPKENLESWLNYLKKELPTVVFRASTKPKDKGKITKRVKAKKNAAPFRSEVCFGKEGLWKLLGGFQETCSKAIRVGVIGFPNVGKSSIINSLKQEQMCNVGVSMGLTRSMQVVPLDKQITIIDSPSFIVSPLNSSSALALRSPASIEVVKPMEAASAILSQADARQVVLKYTVPGYRNSLEFFTMLAQRRGMHQKGGIPNVEGAAKLLWSEWTGASLAYYCHPPTSWTPPPYFNESVVVDMKSGFNLEELEKNNAQSIRAIKGPHLANSILFQSSGLTNGIIEEKDIHEELPKRKERKQEEREDDKDSDQEIVDEEVDENSSGMFAAEETGEALSEETTAGEQSTRSFILDKIIEEDDAYDFSTDYV
>NS-GNL3_tr|H0Z5V7|H0Z5V7_TAEGU G protein nucleolar 3 OS=Taeniopygia guttata OX=59729 GN=GNL3 PE=4 SV=1 581 323
LRKASKRLSCHKRYKIQKKIREHHRKVRKEAKKRGHKKPKKDPGIPSAAPFKEELLREAEQRKQRLEELKQKQKLNRQKEHEKKRKLEAKKNAATIEEKAEGKVGDSSGKSKGKTKKPLNKNSKKSCCRELMKVLEASDVVLEVLDARDPMGCRCPQLEQAVTSSGGNKKLLLVLNKIDLVPKDNVEKWLNYLKKEFPTVAFKSATIMKDKTMVTKRHARVDFAETSQYFGSKCLLKLLQGYGKTQDKAIRVGVVGFPNVGKSSIINSLRGKRACNVGLTRGVTKSMQIVQLDKQTKMLDSPSIIADPSNSALALALRSIIDPEGSDSADVLEGVNAIINHCSKQQVMMHYNIPDFRDSEEFLSLLARKRGMLKKGGVPDIENMAKLVLCDWTGARVKYYSQPPGFQKPPPYLTEQKIAEMQEGFNLNNLEQENSITVQALKHPTPANSIAFQSAGMTNGTIEENKVIEEGPDKEEEEEEEDEEEFTESDDDEDDVEEDDDDDDTREPGKRQTNPTNSKEQRAGNERSRSLSFSLDKPADEDDAYDFNTDYV
>NS-GNL3_tr|G1NTZ0|G1NTZ0_MYOLU G protein nucleolar 3 OS=Myotis lucifugus OX=59463 GN=GNL3 PE=4 SV=1 579 324
MKRPKLKKASKRMTCHKRYKIQKKVREHHRKLRKEAKKRGHKKPRKDPGVPNSAPFKEALLREAELRKQQLEELKQQQKLDRQKEQEKKRKCEASLDVEPSVKEEFGQRKAKKAKLAKQNPKKLYCQELKKVIEASDVVLEVLDARDPLGCRCPQVEKAIVQGGQKRLVLVLNKSDLVPKENLENWVNYLKKELPTVVFRASTNLKNKKNFNVKVRRNIPFKSEICVGKEGLWKLLRDFQEIYGKAIQVGVIGFPNVGKSSLINCLKQEQICNVGVSMGLTRSMQVVPLDKQITIIDSPSFIVSPLNSPAALALRSPASIEVLRPVEAASAILSQADTRQVVLKFTVPDFKNSSEFFTLLAQRRGLHQKGGSPNVEGAAKLLWSQWTGGSLGYYCHPPPSWTLSPHFNENIVTDMKLGLNLEELEKNNAHSIQAIRGPHLASSILFQSSGLTNGITEEEDIVEELPKQKERKQEEKEDLEDINNDQESVEEAEVIKKKQQKNPLTFLFSNTDEQSAQSSVLDRISEEEDDAYNFSTDYV
>NS-GNL3_tr|M3YZB2|M3YZB2_MUSPF G protein nucleolar 3 OS=Mustela putorius furo OX=9669 GN=GNL3 PE=4 SV=1 578 325
MKRPKLKKASKRMTCHKRYKIQKKVREHHRKLRKEAKKRGRKKPRKDPGIPNSAPFKEALLREAELRKQRLEELKQQQRLDRQKEQEKKRKLETNPGVKPSNLEPVKEEFGQGKAKDKPKSGKQNPKKLYCQELKKVIEASDVVLEVLDARDPLGCRCPQVEEAIIQGGQKKLVLLLNKSDLVPKENLENWLNYLKKELPTVVFRASTNLKDKGKIVKHLKVRKRAPFQSEVCVGKDGLWKLLRGFQEAYGKAIQVGVIGFPNVGKSSIINSLKQERICNVGVSMGLTRCMQIVSLDKQITILDSPSFIVSPLNSASALALRSPASIEVVKPVEAASAILSQADARQVVLKFTVPDFKNPLEFFTSLAQRRGLHRKGGSPNLEGAAKLMWSEWTGASLAYYCHPPTSWTPSPHINEGVATNMIQGLNLEELEKNNAHSIRTIRGPRLASSILFQSSGLTNGIIEEKDIPEELPKQKEKQQQEEGEDYSDQESVEEAAEKSSDMCGAEEDWEALPEESQADESALSYISDKMTEEEDDAYDFSTDYV
>NS-GNL3_tr|G3VV63|G3VV63_SARHA G protein nucleolar 3 OS=Sarcophilus harrisii OX=9305 GN=GNL3 PE=4 SV=1 577 326
ELKKASKRMTCHKRFKIQKKVREHYRKVRKEAKKRGRKKPKKDPGVPNSAPFKEALLREAEQRKQQLEELKQKQKINKQKEQGQKRNHGENVVSSKTEPPKKEFVGRKAKLSCRTVKQGSKKSFCRELQKVIEASDVLLEVLDARDPLGCRCPQVEQIITQTGGNKKLLLVLNKTDLIPKENLAKWVDYLKKELPTIVFRASTFGKEKIRMRLRAQEGKKKLDLSRHGICLGGKSLLTLLNDFCQTQNKAIRVGVIGFPNVGKSSIINSLKEAYVCHTGPAMGLTKYMQIVHIDKNITMLDSPSIIASPSNSAVALALRSPTNIEERELLDSVTTIVEHCNKQQLMLRYNIPNYRDSQEFLTLLAQKRGMVRKGGLPKVEEAAKLFWSHWTGPKMSYYCQAPTSLTDSPHLTGCIIETMQQSFNLEELEKNNMGTIKAIRSPRLSSSILFQYSGLTNGITEESDVPEELLIKEEEEDEEDEEDDEDDDEDEDDDEENDDASMSSLKYSKERGTCKSKNLSAREEKSLHVDKIIEEEDDTYNFNTDFV
>NS-GNL3_tr|G1SY12|G1SY12_RABIT G protein nucleolar 3 OS=Oryctolagus cuniculus OX=9986 GN=GNL3 PE=4 SV=1 576 327
MKRPKLKKASKRMTCHKRYKIQKKIREHHRKLRKEAKKQGRKKPRKDPGVPNSAPFKEAVLREAELRKQRLEELKQQQKLDRQKEQEKKRKLGSNPGARPSDGEPGKEALGQCTAKNKAKSRKQNPKKLHCQELKKVIAASDVVLEVLDARDPLGCRCPQVEEAIVQSQQKRLVLVLNKSDLVPKENLEGWLNYLKQELPTVVFRASTSLKDRGKMSEVKVKKKAPPVKNKICFGKDGLWKLLDDFQKTQGKAIQVGVIGFPNVGKSSIINSLKQEQVCNVGVSMGLTRTMQAVPLDKQVTIIDSPSLIVSPLNSSTALALRTPASIEAVKPLEAASAILSQADKRQVVLKYTVPDYKTPVEFFTLLAQRRGLHQKGGSPNVEGAARLLWSEWTGASFGYHCQPPASWTPPPYFNESTVADMKRGFDLEELERNNAHSIQAIRGPRLASSVLFQSPCMTNGILEEKVFEESAKHSGRKQEKMEDEGMDSDQESVDGNVNEKPSDTSPPEEIRESLPEESTAGEQSARSSILDKTEEDDAYDFSTDYV
>NS-GNL3_tr|A0A0D9RLI9|A0A0D9RLI9_CHLSB G protein nucleolar 3 OS=Chlorocebus sabaeus OX=60711 GN=GNL3 PE=4 SV=1 574 328
MKRPKLKKASKRMTCHKRYKIQKKVREHHRKLRKEAKKRGHKKPRKDPGVPNSAPFKEALLREAELRKQRLEELKQQQKLDRQKELEKKRKLETNPDIKPSNVEPMEKAFGLCKTENKAKSGKQNSKKLYCQELKKVIEASDVVLEVLDARDPLGCRCPQVEEAIVQSGQKKLVLILNKSDLVPKENLESWLNYLKKELPTVVFRASTKPKDKGKMITKRVKAKKNVAPFRSEVCFGKEGLWKLLGGFQETCGKAIQVGVIGFPNVGKSSIINSLKQEQICNVGVSMGLTRSMQVVPLDKQITIIDSPSFIVSPLNSSSALALRSPASIEVVKPMEAASAILAQADARQVVLKYTVPGYRNSLEFFTMLAQRRGMHQKGGIPNVEGAAKLLWSEWTGASLAYYCHTPTSWTPPPYFNESIVVDMKRDFNLEELEKNNAQSIKAIKGPHLANSILFQSSGLTNGIIEEKDIHEELPKRKERKQEEKEDDKDSDQEIIDEEVDEKSSGMFAAEETREALSEESTAGEQSTRSFILDKMIEDDDAYDFSTDYV
>NS-GNL3_tr|F7ED82|F7ED82_MACMU G protein nucleolar 3 OS=Macaca mulatta OX=9544 GN=GNL3 PE=4 SV=2 573 329
MTCHKRYKIQKKVREHHRKLRKEAKKRGHKKPRKDPGVPNSAPFKEALLREAELRKQRLEELKQQQKLDRQKELGKKRKLETNPDIKPSNVEPMEKAFGLCKTENKAKSGKQNSKKLYCQELKKVIEASDVVLEVLDARDPLGCRCPQVEEAIVQSGQKKLVLILNKSDLVPKENLESWLNYLKKELPTVVFRASTKPKDKGKITKRVKAKKNAAPFRSEVCFGKEGLWKLLGSFQETCGKAIQVGVIGFPNVGKSSIINSLKQEQMCNVGVSMGLTRSMQVVPLDKQITIIDSPSFIVSPLNSSSALALRSPASIEVVKPMEAASAILAQADARQVVLKYTVPGYRNCLEFFTMLAQRRGMHQKGGIPNVEGAAKLLWSEWTGASLAYYCHTPTSWTPPPYFNESIVVDMKRDFNLEELEKNNAQSIKAIKGPHLASSILFQSSGLTNGIIEEKDIHEELPKRKERKQEEEEDDKDSDQEIIDEEVDEKSSGMFAAEETGEALSEESTAGEQSTRSFILDKMIEDDDAYDFSTDYV
>NS-GNL3_tr|H2PAJ0|H2PAJ0_PONAB G protein nucleolar 3 OS=Pongo abelii OX=9601 GN=GNL3 PE=4 SV=1 572 330
MKRPKLKKASKRMTCHKRYKIQKKVREHHRKLRKEAKKRGHKKPRKDPGVPNSAPFKEALLREAELRKQRLEELKQQQKLDRQKELEKKRKLETNPDIKPSNVEPMEKEFGLCKPENNAKSGRQNSKKLYCQELKKVIEASDVVLEVLDARDPLGCRCPQVEEAIVQSGQKKLVLILNKSDLVPKENLESWLNYLKKELPTVVFRASTKPKDKGKITKRVKAKKNAAPFRSEVCFGKEGLWKLLGGFQETCSKAIQVGVIGFPNVGKSSIINSLKQEQMCNVGVSMGLTRSMQVVPLDKQITIIDSPSFIVSPLNSSSALALRSPASIEVVKPMEAASAILSQADARQVVLKYTVPGYRNSLEFFTMLAQRRGMHQKGGIPNVEGAAKLLWSEWTGASLAYYCHPPTSWTPPPYFNESIVVDLKRGFNLEELEKNNAQSIRAIKGPHLANSILFQSSGLTNGIIEEKDIHEELPKRKERKQEEREDDRDSDQEIVDEEVDENSSGMLAAEETGEALSEETTAGEQSTRSFILDKMIEEDEDDAYDFSTDYV
>NS-GNL3_tr|M3WN56|M3WN56_FELCA G protein nucleolar 3 OS=Felis catus OX=9685 GN=GNL3 PE=4 SV=2 571 331
MKRPKLKKASKRMTCHKRYKIQKKVREHHRKLRKEAKKQGRKKPRKDPGVPNSAPFKEALLREAELRKQRLEELKQQQKLDRQKEQEKKRKLETNPGVKASNLEPVNEEFGQRKAKNKAKAGKQNPKKLYCQELKKVIEASDVVLEVLDARDPLGCRCPQVEEAIVQGGQKKLVLVLNKSDLVPKENLENWLNYLKKELPTVVFRASTNLKDKGKIIKHLKLKKRAPFKNEVCVGKEGLWKLLRSFQETYSKAIRVGVIGFPNVGKSSIINSLKQERICNVGVSMGLTRCMQVVTLDKQITVIDSPSCIVSPLNSASTLALRSPASIEMVKPVEAASAILSQADARQVVLKFTVPDFKNPLEFFTLLAQRRGLHQKGGSPNVEGAAKLMWSEWTGASLGYYCHPPTSWTPSPHFNEGIMTDMKQGFNLEELEKNNAHSIHSIRGPRSARSILFQSSGLTNGIIEEKDIPEELPRQKEKQQEEGEDHNDLDSDQESVDEEADEESLAMVPAEETWALPEEFQADESAQSYISDKMTEEEDDAYDFSTDYV
>NS-GNL3_tr|H0WP64|H0WP64_OTOGA G protein nucleolar 3 OS=Otolemur garnettii OX=30611 GN=GNL3 PE=4 SV=1 570 332
MKRPKLKKASKRMTCHKRYKIQKKVREHHRKLRKEAKKRGHKKPRKDPGVPNSAPFKEALLREAELRKQRLEELKQQQKLDRQKEQEKKRKLENNSDVKPSNVEPVKEESGHCKTKSKANLGKQNSKKLYCQELKKVIEISDVVLEVLDARDPLGCRCPQVEEAIVQSGQKKLVLVLNKSDLVPKENLESWLNYLKKELPTVVFKASTDLRDKGKITKYVKVKKKGAPFQSKVCFGKEVLWKLLGGFQETYGKAIQVGVIGFPNVGKSSIINSLKQERICNVGISMGLTRSMQVVPLDKHITIVDSPCFIASPLNSSTALALRSPASIEVIKPMEAASAILSQADTRQVVLKYTVPDFKNPLEFFTKFAQRRGLHQRGGSPNIEGAAKLLWSEWTGASLGYYCHPPTSWTPSPHFNESIVADIKCGLNLEELETNNARTIKAIRGPPLANSILFQSSGMTNGIIKEKDICEELPKHKEKKQEKRENDEDMDSDQEIVDQELFKAEEKTSDTSPAEETWEELPEESIAGEQSPRSFIFDKVTQEDEAYDFSTDYV
>NS-GNL3_tr|G1LPE9|G1LPE9_AILME G protein nucleolar 3 OS=Ailuropoda melanoleuca OX=9646 GN=GNL3 PE=4 SV=1 569 333
MKRPKLKKASKRMTCHKRYKIQKKVREHHRKLRKEAKKRGCKKPRKDPGVPNSAPFKEALLREAELRKQRLEELKQQQKLDRQKEQEKKRKLETNSGVKPSNLEPVKEEFGQGKAKDKPKSGKQNPKKLYCQELKKVIEAADVVLEVLDARDPLGCRCPQVEEAIIQSGQKKLVLVLNKSDLVPKENLENWLNYLKKELPTVVFRASTNLKDKGKIIKHLKVRKRAPFKSEVCVGKDGLWKLLRGFQEAYGKAIQVGVIGFPNVGKSSIINSLKQERICNVSVSMGLTRCMQVVPLDKQITVLDSPSFIVSPLNSASALALRSPASIEVLKPVEAASAILSQADARQVVLKFTIPDFKSPLEFFTSLAQRRGLHRKGGSPNLEGAAKLMWSEWTGASLGYYCHPPTSWTPSPHFNEGIVTDMKRGLNLEELEKNNAHSIQTVRGPRLASSILFQSSGLTNGIIEEKDIPEEPPKQKEKKQEEGEDYNELDSDQEIVDEEAGEKSSDVSGAGEAWEALPEESQADESAPSYISDKMTEEEDDAYDFSIDYV
>NS-GNL3_tr|F6UTB0|F6UTB0_CANLF G protein nucleolar 3 OS=Canis lupus familiaris OX=9615 GN=GNL3 PE=4 SV=1 568 334
MKRPKLKKASKRMTCHKRYKIQKKVREHHRKLRKEAKKQGRKKPRKDPGVPNSAPFKEALLREAELRKQRLEELKEQQKLDRQKEQEKKRKLETNPGVKPSNLEPVKEESGQCKAKDKPKSGKQNPKKLYCQELKKVIEASDVVLEVLDARDPLGCRCPQAEEAIVQSGQKKLVLVLNKSDLVPKENLESWLSYLKKELPTVVFRASTNLKDKGKIIKHLKVRKRTPFRNEVCVGKEGLWKLLRSFQETCGKAIQVGVIGFPNVGKSSIINSLKQEQICNVGVSMGLTRYMQVVTLDKQITVVDSPSFIVSPVNSASALALRSPASIEVLKPVEAASAILSQADARQVVLKFTVPDFKNPLDFFTSLAQRRGLHQKGGSPNLEGAAKLIWSEWTGASLGYYCHPPTSWTPPPHFSEAIMRDMKQGLNLEELEKNNAHSIHIIRGPRLASSILFQSSGLTNGIIEEKDIPEELPKQKEKKQEEGEDCDDLDSDQDGVEESASEKSSEMSRAEEAWEAPPEESQADGSAPPYISDKMAEEEDDAYDFSTDYV
>NS-GNL3_tr|F1NLK0|F1NLK0_CHICK G protein nucleolar 3 OS=Gallus gallus OX=9031 GN=GNL3 PE=4 SV=3 567 335
MKRPKLRKASKRLTCHKRYKIQKKIREHHRKVRKEAKKRGRKKPRKDPGVPGAAPFKEALLREAELRKQRLEELKRKQKLDRQKELEKRRKLDAKRSAAAIQEQTEGKESSGKSEAKKTKKALDKNAKKSFHSELEKVIEASDVVLEVLDARDPMGCRCPQLEQAITCSGGEKKLLLVLNKIDLVPKENLEKWLNYLKKEFPTVAFKSATLLKDRNMQTFSRRRARIDLSRHTESFGSECLVKLLQEYGRTQDRAIQVGLVGFPNVGKSSIINSIKKDRVCDVGPARGVTKSMQAVRIDKQMKILDSPSIVADPTNSAVTLALRSIIHTGESCSVNMVKAVDAVLSHCNKQQVMMFYSIPDFKNTEELLSLLAQKRGMLKKGGVPDIENIAKSLLCDWTGAKISYHSEPPASQILPPYLTEDKIAEMQAGFNLKKLEEENSSTVQALKYPSPASSIVFQSAGMTNGKIVKNKVVEEESEWEDLETSHEEEDFMETDDDQDSIEKEEGNNVKEDGRTQMTRNAELGMGQTGHAHSENEIAESGLANSLSFSLDKTAGENDAYDFNTDYV
>NS-GNL3_tr|F1SH97|F1SH97_PIG G protein nucleolar 3 OS=Sus scrofa OX=9823 GN=GNL3 PE=4 SV=1 566 336
MKRPKLKKSSKRMTCHKRYKIQKKVREHHRKLRKEAKKRGRKKPRKDPGIPNSAPFKEALLREAELRKQRLEELKQQQKLERQKEQDKKRKLETNPGVELSHKVLVKEEFGRSKAKKAKSSKQNPKKLYCQELKKVIEASDVVLEVLDARDPLGCRCPQVEEAIVKGRQKRLVLVLNKSDLVPTENLENWLNYLKKELPTVVFKASTDLKDKGKRIKERKKVAPFKTEVCVGKEGLWKLLGGFQEIYGKAICVGVIGFPNVGKSSIINSLKQERICNVGVSMGLTRCMQVVPLDKQITLIDSPGFIASPLNSASALALRSPASIEVIKPMEAASAILSHADARQVVLKFTVPDFENSLEFFTSFAQRRGLHQKGGSPNVEGAAKLLWSEWTGASLGYYCHPPTSWTLSSHFNESIVTDMKWGFNLEELEKNNARSIQAIKGPRLAGSILFQSSGLTNGIIEEGDIPEEPLKQKEQKQEEGEDYGDVDTDQESVDKEGDEKSSDTSPAEEAFEAVPKGSQAGEQSALSFVMEKMTEEDDAYDFSTDYML
>NS-GNL3_tr|K7FXJ7|K7FXJ7_PELSI G protein nucleolar 3 OS=Pelodiscus sinensis OX=13735 GN=GNL3 PE=4 SV=1 563 337
MTCHKRYKIQKKVREHNRKLRKEAKKRGHKKPKKDPGIPNAAPFKEQVLREAEQRKQRLEELKQKQKLARQKNLEKKRKLQAKKDATETKKHPEEKQSTMKLKAQSNRLLDKNSNKSFCRELKKVMEVSDIVLQVLDARDPLGSRCSQVEQIITQSGGNKKLLLVLNKIDLVPRENLEKWLHYLKNEFPTVAFKSSMQLKDRSVQEKKLRKKSAHVDLSRGSMCFGNECLLKLLREYCKTQDKTIQVGVVGFPNVGKSSLINSLKEVRACNVGPVRGITKCMQTVHIDKQIKMIDSPSIIAAPSNSVLALALRSTTDIEESGKLLDAVNAVLKHCSKQQIMLYYNIPDFRNSLEFLTLLAQKRGMLKKGGVPDTESAAKLLLHDWTGAKVSYHSSLPASRSLSPHLTDEVVMEMRQGFNLQELAKDNMNTINALKYPNLASSITFQSSGLTNGTIEETELTEETSDLENMETSEEAEGLSEDDQDSDEEKEAVEQETDIQTSSKTNPQKLCVENESLEKQLAGEQPRTSSFNLDETANQDDAYDFNTDYV
>NS-GNL3_sp|Q6DRP2|GNL3_DANRE Guanine nucleotide-binding protein-like 3 OS=Danio rerio OX=7955 GN=gnl3 PE=2 SV=1 558 338
MKRPKLKKASKRLSCAKRYKIQKKVREHNRKLKKAAKKQGISRKAKKDIGVPNSAPFKEEVLREAEQRKQELETLKEQNKIVKQQEKAAKRKKEKDAASSVKEPAAKKAKKAAKIKEARAAIVKVKSAKTFKCQELNKVIEASDVIVEVLDARDPLGCRCPQLEEMVLKHEGKKKLLFILNKIDLVPKDNLEKWLHFLEAECPTFLFKSSMQLKDRTVQQKRQQRGTNAVLDHSRAASCFGKDFLLQTLNDLANKKEGETMLKVGVVGFPNVGKSSIINSLKEMRACNAGVQRGLTRCMQEVHITKKVKMIDSPGILAALSNPGSAMALRSLQVEEKEESPQEAVRNLLKQCNQQHVMLQYNVPDYRSSLEFLTTFAMKHGLLQKGGVADTELAATTFLNDWTGAKLSYYSRVPERQGLPSYLSDAIVTELQSDVDMDAVKKGNENVKRSVRFPNLASCISFDSSGPTAGVLDVSELPKEILTKAATTTDAEEEKMDTTTNTDEPEAESHISSTVEPIQEPTEKRKDKPAKEVKFVPVNTDLTSMQNKNNEDAYDFNTDFV
>NS-GNL3_sp|Q9BVP2|GNL3_HUMAN Guanine nucleotide-binding protein-like 3 OS=Homo sapiens OX=9606 GN=GNL3 PE=1 SV=2 554 339
MKRPKLKKASKRMTCHKRYKIQKKVREHHRKLRKEAKKRGHKKPRKDPGVPNSAPFKEALLREAELRKQRLEELKQQQKLDRQKELEKKRKLETNPDIKPSNVEPMEKEFGLCKTENKAKSGKQNSKKLYCQELKKVIEASDVVLEVLDARDPLGCRCPQVEEAIVQSGQKKLVLILNKSDLVPKENLESWLNYLKKELPTVVFRASTKPKDKGKITKRVKAKKNAAPFRSEVCFGKEGLWKLLGGFQETCSKAIRVGVIGFPNVGKSSIINSLKQEQMCNVGVSMGLTRSMQVVPLDKQITIIDSPSFIVSPLNSSSALALRSPASIEVVKPMEAASAILSQADARQVVLKYTVPGYRNSLEFFTVLAQRRGMHQKGGIPNVEGAAKLLWSEWTGASLAYYCHPPTSWTPPPYFNESIVVDMKSGFNLEELEKNNAQSIRAIKGPHLANSILFQSSGLTNGIIEEKDIHEELPKRKERKQEEREDDKDSDQETVDEEVDENSSGMFAAEETGEALSEETTAGEQSTRSFILDKIIEEDDAYDFSTDYV
>NS-GNL3_sp|Q811S9|GNL3_RAT Guanine nucleotide-binding protein-like 3 OS=Rattus norvegicus OX=10116 GN=Gnl3 PE=1 SV=1 553 340
MKRPKLKKASKRMTCHKRYKIQKKVREHHRKLRKEAKKRGHKKPKKDPGVPNSAPFKEALLREAELRKQQLEELKQQQKLDRQKEQERKRKLEISPDDEQSNVETQEESDEPKIKKAKSGKQNPKKLHCQELKKVIEASDIVLEVLDARDPLGCRCPQVEEAVIQSGCKKLVLVLNKSDLVPKENLENWLTYLNKELPTVVFKASTNLKNRKKTFKIKKKVVPFQSKLCCGKEALWKLLGGFQQSCGKGVQVGVVGFPNVGKSSIINSLKQERICSVGVSMGLTRSMQIVPLDKQITIIDSPCFIISPCNSPAALALRSPASIEVLRPLEAASAILSQADSQQVVLKYTVPGYKDSLDFFTKLAQRRGLHQKGGSPNVESAAKLLWSEWTGASLGYYCHPPASWNHSPHFNENITAIMKRGFNLEELEKNNAHSIQVLKGPHLTNKILFRSSGLTNGILEEKDIPEESPKQTEDQQDGDDQEHVTGEKNAEISDVTPVEETREMSPGQSTASKPSDRSFILDKMSEEDDAYDFTTDYI
>NGP1_tr|A0A183G7N0|A0A183G7N0_HELBK Nucleolar GTP-binding protein 2 OS=Heligmosomoides polygyrus bakeri OX=375939 PE=3 SV=1 1226 341
MVKKRNEGKNPKLKMKPDYGPVKNRHTFRGSGHSMNPDRPKDAKSTHLRSRATINRLRMYKSFKPIRDKDGSILKAAPYQSWLKSGAVARVEPNRKWFGNTRIVGQEQLQKFQENLGKVMRDPFQVVMKQTKLPISLLQEKAKVSHCLVKFLHLVLKEQCTVELGNTRIVGQEQLQKFQENLGKVMRDPFQVVMKQTKLPISLLQEKAKQQRVHVTDTESFEYTFGKKCLRKKPKLSVQSLEDLTKSVEERDVKYDIAKDRDLQPDDRELHRVENPNPLFKAGQSNRVWGELYKVLDSSDVVVQVIDARDPMGTRCRHVEEFLRKEKPHKHLVTVINKVDLVPTWVTRKWIGELSKEMPTIAFHASIQHSFGKGAVINLLRQFAKLHKDRQQVTTSCFSLNSILNFTRHNQFLTAKMSVYLH
>NGP1_tr|W2T1Q7|W2T1Q7_NECAM Nucleolar GTP-binding protein 2 OS=Necator americanus OX=51031 GN=NECAME_12029 PE=3 SV=1 1225 342
MVKKRNEGKTNAKLKQKPNYGPVKNRHTFKGSNHSMNPDRPRDAKSSHLRSKATINRLRMYKSFKAIRDKAGNILKEAPFQGRLKSGTVARVEPNRKWFGNTRIVGQEQLQKFQENLGKVMRDPFQVVMKQTKLPISLLQEKAKQQRVHVTDTESFEYTFGKKSLRKRPKLTCSSLEEMTKSVEERAEVYDVGKDRDLQVDERNLVREENPNPLFRAGQSNRVWGELYKVLDSSDVVVQVIDARDPMGTRCRHVEEFLRKEKPHKHLVTVINKVDLVPTWVTRKWIGELSKEMPTIAFHASIQHSFGKGAVINLLRQFAKLHKDRQQVRAP
>NGP1_tr|Q5BCR4|Q5BCR4_EMENI Nucleolar GTP-binding protein 2 OS=Emericella nidulans (strain FGSC A4 / ATCC 38163 / CBS 112.46 / NRRL 194 / M139) OX=227321 GN=AN1666.2 PE=3 SV=1 1222 343
MANVRVKGENFYRDAKKVKRLNMLKDGKPQRDAAGNITVAASYQSREAPVARIEPNRKWFGNTRVISQEALSSFREAVAERASDPYQVLLKTNKLPMSLIRDNKTVNGLKQHEAKMTIETSPFSDTFGPKAQRKRVKLGVSSLEDLAGETMKMHDSYVEKSEQGRHEDGTPIVAGDDVATDLSVGTLPTSREAVFLKGQSKRIWNELYKVIDSSDVVIHVIDARDPEGTRCRGIEKYIREEAPHKHLIFVLNKCDLVPTGVAAAWISVGLIGYPNTGKSSIINTLRKKKVCTVAPIPGETKVWQYVTLMKRIYLIDCPGVVPPSQTDTPEDILLRGVVRVENVENPEQYIPAILKRVQPKHLERTYGIKETSDAIEFLSILARKGGRLLRGGEPDLDGVAKMVINDFLRGKIPWFTPPPFTPGEEGEKIEGREGRLGEMGRKRKIEETSQDASEGQEGQDQSASDSEEEFGGFDDEQDDSDNDSIANLEVSDEESGEE
>NGP1_tr|C9SEY6|C9SEY6_VERA1 Nucleolar GTP-binding protein 2 OS=Verticillium alfalfae (strain VaMs.102 / ATCC MYA-4576 / FGSC 10136) OX=526221 GN=VDBG_03881 PE=3 SV=1 1218 344
MGTQKKEANRKVREGKAGEFANIKTKGENFYRSAKRVKALNMLKDGKPTRNAAGDITIAASFQSRDVPNARIEPNRKWFGNTRVISQDSLNAFRTAMAEKTSDPYSVLLKTNKLPMSLIRDETKDAKGQKKHHAKMTIETSSFADTFGPKAQRKRVKIGAGNLADLADDVDKSMDTYEERREQAKLLSGNSGEAEDEAHVGMSIEPIFNKGQSKRIWNELYRVLDSSDVVIHVLDARDPLGTRCLSVEKYLREEAPHKHLIFVLNKTDLVPTTVAHHEPPLARVVLLNCFVNMQKLHSDRKQISVGLIGYPNVGKSSIVNTLRSKKVATVAPIPGETKVWQYITLTKRIYLIDCPGIVPPSQTDTPEDILLRGVVRVENVDNPEQYIPGLMKKVKPHHLERTYELKGYEDHIQFLEMLARKNGRLLRKGEPDLDGVAKMVLNDFMRGKIPWFTPAPVEEDADAKESNDIEGRSGRLGEMPLKRKRAGDAASVPGTSMGPSTPGAGSFAAADEEGLTSLTVFAS
>NGP1_tr|Q2HEJ4|Q2HEJ4_CHAGB Nucleolar GTP-binding protein 2 OS=Chaetomium globosum (strain ATCC 6205 / CBS 148.51 / DSM 1962 / NBRC 6347 / NRRL 1970) OX=306901 GN=CHGG_01360 PE=3 SV=1 1217 345
MERQGKVTGDPKVKGENFYRTAKKVKTLNMYKDGKATRNKEGKIVQAASYQSREVPKAVVEPNRRWFTNTRVISQDTLKSFREAIAEKEKDPYSVLLKSNKLPMSLIRDGPSLQDGLKKHQAKMTIESEPFSETFGPKAQRKRPKLSFNTVDELAGYTEQSFDTYQARREQIRLLNGTVGSIVLDDDELVEEDFSVATAKEAIFSKGQSKRIWNELCEFPWMRGIPWGQDGFTWPQGFSQDPFCILYAAWIRVLQKDHPTCAMRSSIKNPFGRGSLIDLLRQFSILHKDRKQISVGLIGYPNVGKSSIINALRGKAVAKVAPIPGETKVWQYVTLMKRIYLIDCPGIVPPNHNDTPQDLLLRGVVRVENVEHPEQYIPAVLKKVKTHHMERTYELKGWKDHIEFLELMARKSGRLLKGGEPDVDGVAKMVLNDFMRGKIPWFTPAPAMEGGDDDAVIDGRQGRLGEMPLKRKREGDETVASTSLAGSTVAAEEDGEEDEDENFSGFSSDSDSEEEDAADTAARTEAAEDMIPLDDSSDEEEEGSEEEDGSEAGSEEEGAESDLEIEGASDVLPSEDEADPPVQKKRRKAR
>NGP1_tr|D5GM98|D5GM98_TUBMM Nucleolar GTP-binding protein 2 OS=Tuber melanosporum (strain Mel28) OX=656061 GN=GSTUM_00010616001 PE=3 SV=1 1215 346
MSNVKLKGENFYRDTKKVTRLNTLKEGKPIRNRNGDIIKAASFQSREVPSARVEPNRKWFGNTRVISQSALTSFREAMAAKAADPYQVLLKSNKLPMSLLKDVGKKVHSAKVHVETQPFAETFGPKAQRKRVKLQVAGLEELVGESELLEVKYKEKLETELLLSGKSAEEKEEEGWIQEAREPIFSKGQSKRIWNELSLILLMSVEKYIKEEAPHKHLIFVLNKCDLVPTSVAASWVRRLSKDYPTLAFHASINNSFGKGSLIQLLRQFSALHSDRKQISVGLIGYPNTGKSSVINTLRKKKVCTVAPIPGETKVWQYITLMRRIFLIDCPGIVPPSATDSETDILLRGVVRVENVSNPEQYIPAVLEKCKRQHVERTYEIKGWTSSHSFLELLARKGGRLLKGGEADMDGVAKMVLNDFMRGKLPWFTAPPKDGEGENNNVGIDLAGREGRLGEMRRKRTASDMENTAGGDEDQEDGEEEEEWGGIQDPEDEDGEGKESEESEDDGDYEAGSDGGATLVAEQDTEDESEPGEEVEELKPDIKL
>NGP1_tr|Q17FU3|Q17FU3_AEDAE Nucleolar GTP-binding protein 2 OS=Aedes aegypti OX=7159 GN=AAEL003293 PE=3 SV=1 1212 347
MPKVSSRSGPPRKLSTNKSGHSMNPERSTEGLKGVAKPRTKSTIKRLQMYRNFKAKRDRKGKILTPAPFQGWVASGTVARVEPSPKWFANSRVISQSSLQKFQEEMGKAIKDPYKVIMKPTQLPITLLNETARYQRVHLLDTESFDTTFGPKTQRKRPSLKVRDLEGLSKIAEDLADRYDEGKDRDLEREDEGVKDQVREWIFAAGQSKRIWNELHKVIDSADVLLQVLDARDPMGTRSKYIEGFLKKEKPHKHLFFILNKVDLVPIWVTQRWVALLSKEYPTIAFHASLTHPFGKGALINLLRQIGKLHVDKKQISVGFIGYPNVGKSSVINALRSKKVCKVAPIAGETKVWQYITLMKRIFLIDCPGVVYPTAETDTEKVLKGVVRVELVNNPEDYIEEVLKRIRKEYLLKTYGITDWSSHIDFLEQIAKKSGKLLKKGEPDVQTVAKMVLNDWQRGRLPFYVPPEGFEIPKSVLDQTVEGEKAATEDDQKSTFSGVTATPTIPDSIKKGKELFQIQDFRKIKVNLEFESEDVREIDKIDLELLEKLKEEKKQEAKKKKQAKAQNQENEDDEDSSGISDFYSEDEYDEEMEKVVHKSAKGKAADKGKTKSASGNFDVEEDATPETAKGLPKMTAKQRRAVERATKRKKIGSNFYETHNVKNRNRNKKPKAP
>NGP1_tr|T1HPX1|T1HPX1_RHOPR Nucleolar GTP-binding protein 2 OS=Rhodnius prolixus OX=13249 PE=3 SV=1 1211 348
MAKVQSAKKIPRKQGINKSCHSMNPDRSKDSLKGVARPRTKSTINRLKMYKHFKAKRDKTGKVIIPAPFQSWVSSGTMARVEPNRKWFDNSRVVSQNALQKFQAELGKSLKNPYDVVMKPTRLPVSLLNESGKQKRVHILDTEPFETIFGNKKLRKRPSLQAADENQLAETVKEVEKSYVEDSDFNKVKEVTGEKEMVLFVFAYLNYHRLFKNIFKLVKFQLLFLKNVLSSALPMHNHRFYISFFELFFKECSILRLPNSHSKNFYLQIWNELFKVIDSSDIVIMMLDARDPEGALINLLRQFSKLHSERKQISVGIVGYPNVGKSSLVNALRSKKVCKVAPIAGETKVWQYVTLMRRIYLIDCPGVIHASVSSTSETDTDKVLRGIVRVENVPSPEQYVPAVLERVKREHLIRTYNITKWEDTDDFIRQFGIKTGKLLKGGEPDVPNISRMILNDWQRGKLPFYCHPPELPGRTEKQEQQSQYVIEQD
>NGP1_tr|A0A170ZB67|A0A170ZB67_TRIIF Nucleolar GTP-binding protein 2 (Fragment) OS=Triatoma infestans OX=30076 PE=3 SV=1 1206 349
SAKKIPRKLGINKSCHSMNPDRPKDGLKGVARPRTKSTINRLKMYKNFKAKRDKTGKVIIPAPFQSWVSSGTMARVEPNRKWFDNSRVVSQNALQKFQEELGKSLKNPYDVVMKPTRLPVSLLNESSKQKRVHILDTEPFETTFGNKKLRKRPSIRVADENQLAEVVKETEKTYVEESDFNKVKENTGEKEMVRDWIMNAGQSKRIWNELYKVIDSSDIIIMMLDARDPMGTRSRHVEEFLRKEKPHKHIVFVLNKVDLVPTWVTQRWVAILSSEYPTIAFHASLKHPFGKGALINLLRQFSKLHSERKQISVGIVGYPNVG
>NGP1_tr|A0A2P2KGP1|A0A2P2KGP1_RHIMU Nuclear/nucleolar GTPase 2 OS=Rhizophora mucronata OX=61149 PE=3 SV=1 1203 350
MAKNKERKTNVSGNPKHSLDTNRSSNGSGGSNGSRSAATVRRLKMYNTRPKRDAKGKILKYDLQSKELPNSRIQPDRNWFGNTRVVNQKQLEFFREELQNRMSSNYNVILKEKKLPLSLLNDHQKQARVHLLDTEPFEDAFGPKKKRKRPKLLAADYESLLRKADTSQDVFEQKYGPAGSAEASEEDGTRDLVRHTMFEKGQSKRIWGELYKVTDSSDVVVQVLDARDPQGTRCYHLEKHLKENCKHKHMILLLNKCDLVPAWATKGWLRILSKEYPTLAFHASVNKSFGKGSLLSVLRQFARLKSDKQAISVGFIGYPNVGKSSVINTLRTKNVISFSPFVTLFGKP
>NGP1_tr|A0A016TEK6|A0A016TEK6_9BILA Nucleolar GTP-binding protein 2 OS=Ancylostoma ceylanicum OX=53326 GN=Acey_s0111.g252 PE=3 SV=1 1202 351
MVKKRNEGKTNAKLKQKPNYGPVKNRHTFRGSNHSMNPDRPKDAKSSHLRSKATINRLRMYKSFKPIRDKDGTILKAAPFQSWLKSGTVARVEPNRKWFGNTRIVGQEQLQKFQENLGKVMRDPFQVVMKQTKLPISLLQEKAKQQRVHVTDTESFEYTFGKKSLRKRPKLTCSSLEDMTKSVQERAETYDIVKDRDLQVDDRNLVREENPNPLFRAGQSNRVWGELYKVLDSSDVVVQVIDARDPMGTRCRHVEEFLRKEKPHKHLVTVINKVDLVPTWVTRKWISELSKEMPTIAFHASIQHSFGKGAVINLLRQFAKLHKDRQQHE
>NGP1_tr|A0A016TDM5|A0A016TDM5_9BILA Nucleolar GTP-binding protein 2 OS=Ancylostoma ceylanicum OX=53326 GN=Acey_s0111.g252 PE=3 SV=1 1201 352
MVKKRNEGKTNAKLKQKPNYGPVKNRHTFRGSNHSMNPDRPKDAKSSHLRSKATINRLRMYKSFKPIRDKDGTILKAAPFQSWLKSGTVARVEPNRKWFGNTRIVGQEQLQKFQENLGKVMRDPFQVVMKQTKLPISLLQEKAKQQRVHVTDTESFEYTFGKKSLRKRPKLTCSSLEDMTKSVQERAETYDIVKDRDLQVDDRNLVREENPNPLFRAGQSNRVWGELYKVLDSSDVVVQVIDARDPMGTRCRHVEEFLRKEKPHKHLVTVINKVDLVPTWVTRKWISELSKEMPTIAFHASIQHSFGKGAVINLLRQFAKLHKDRQQVIYGFLSYPTYLA
>NGP1_tr|J6EDL5|J6EDL5_SACK1 Nucleolar GTP-binding protein 2 OS=Saccharomyces kudriavzevii (strain ATCC MYA-4449 / AS 2.2408 / CBS 8840 / NBRC 1802 / NCYC 2889) OX=226230 GN=YNR053C PE=3 SV=1 1198 353
MGTGKKEKSRRIREGNTKDGNIRVKGENFYRDSKRVKFLNMYTSGKEIRNKKGNLIRAASFQDATIPDARVQPDRRWFGNTRVISQDALQHFRSALGENQKDTYQVLLRRNKLPMSLLEEKDTDESPNARILDTESYADAFGPKSQRKRPRLAASSLEDLVKVTDEDTTKYEEKQVLDATLGLMGNQEDKENGWTAAAKEAIFSKGQSKRIWNELYKVIDSSDVVIHVLDARDPLGTRCKSVEEYMKKETAHKHLIYVLNKCDLVPTWVAVC
>NGP1_tr|A0A0A9X4K5|A0A0A9X4K5_LYGHE Nucleolar GTP-binding protein 2 OS=Lygus hesperus OX=30085 GN=GNL2 PE=3 SV=1 1197 354
MAKTHSGTKAPRKQGFNPSKHSMNPERPTEGLKGVARPRTKATIKRLQMYRNFKAKRNKSGEIICPAPFQGWTQSGTVARVEPNRKWFDNTRVIGQSALQKFQEEIGKAVKNPYDVVMKPTTLPITLLNEKSKFQRVHLLDTESFESTFGKKKLRKRPNLKVKDEAHMSEVVEKVEETYKDETDFDKVREDTSEKPAQRDWVMGAGQSKRIWNELFKVIDSSDILLMVLDARDPMGTRSHHVEAYLKKEKPHKHLVFVLNKVDLVPIWVTQRWTAILSSEYPTIAFHASLMHPFGKGALINLLRQFSKLHQDKKQISVGLVGYPNVGKSSVINALRSKKVCKVAPIAGETKVWQYVTLMRRIYLIDCPGVIYSTGESESDTEKVLKGIVRVENVPEPEQYIAALLEKVKKEYVQRTYKLKDWEDDEDFLRQLGQKTGKLLKGGESDLPTMAKMVLNDWQRGKLPYYTPPAGFEVPKTVEAKPQPEEAPDNPNAAKKLPHNFELVQDFSKIRVTNEFPGEEDLYEPVKMPEKTKRVKRTKEDSSSDEGSDVEEYLETYDGPSEEPEVTSNLTSKERRRIMRANKRKKTGSNFYEVSNVKNRNRDRKVPKASKK
>NGP1_tr|A0A146L4F2|A0A146L4F2_LYGHE Nucleolar GTP-binding protein 2 OS=Lygus hesperus OX=30085 GN=GNL2 PE=3 SV=1 1196 355
MAKTHSGTKAPRKQGFNPSKHSMNPERPTEGLKGVARPRTKATIKRLQMYRNFKAKRNKSGEIICPAPFQGWTQSGTVARVEPNRKWFDNTRVIGQSALQKFQEEIGKAVKNPYDVVMKPTTLPITLLNEKSKFQRVHLLDTESFESTFGKKKLRKRPNLKVKDEAHMSEVVEKIEETYKDETDFDKVREDTSEKPAQRDWIMGAGQSKRIWNELFKVIDSSDILLMVLDARDPMGTRSHHVEAYLKKEKPHKHLVFVLNKVDLVPIWVTQRWTAILSSEYPTIAFHASLMHPFGKGALINLLRQFSKLHQDKKQISVGLVGYPNVGKSSVINALRSKKVCKVAPIAGETKVWQYVTLMRRIYLIDCPGVIYSTGESESDTEKVLKGIVRVENVPEPEQYIAALLEKVKKEYVQRTYKLKDWEDDEDFLRQLGQKTGKLLKGGESDLPTMAKMVLNDWQRGKLPYYTPPAGFEVPKTVEAKPQPEEAPDNPNAAKKLPHNFELVQDFSKIRVTNEFPGEEDLYEPVKMPEKTKRVKRTKEDSSSDEGSDVEEYLETYDGPSEEPEVTSNLTSKERRRIMRANKRKKTGSNFYEVSNVKNRNRDRKIPKASKK
>NGP1_tr|A0A0E0D0L4|A0A0E0D0L4_9ORYZ Nuclear/nucleolar GTPase 2 OS=Oryza meridionalis OX=40149 PE=3 SV=1 1194 356
MAKKKERAVNVSGKPRHSLDVNRANDKKGAGGGAGGGGGGRSAATVRRLKMYKMRPLRDRGGKILKHDLQSKELPNTRIEPDRRWFGNTRVVNQKELEFFREELQSRLSNNYNVILKERKLPLSLLQDHQKQARAHLLDTEPFEHAFGPKGKRKRPKLMALDYESLLKKADDSQGAFEDKHATAKLLKEEEEDGLRDLVRHTMFEKGQSKRIWGELYKVIDSSDVVVQVLDARDPMGTRCYHLEKHLKENAKHKHLVFLLNKCDLVPAWATKGWLRTLSKDYPTLAFHASINSSFGKVCKVAPIPGETKVWQYITLTKRIFLIDCPGVVYQNNDSETDIVLKGVVRVTNLADASEHIGEVLRRVKKEHLKRAYKIEDWVDDNDFLVQLSKTTGKLLRGGEPDLTTTAKMVLHDWQRGKIPFFVPPPQQGEDSPPETAEPVEKSDEEGVSSDRTAAAMKAIAGIISSQQQMNVPCQKEFGVTNEDSEAAEQSE
>NGP1_tr|A0A061GF13|A0A061GF13_THECC Nuclear/nucleolar GTPase 2 OS=Theobroma cacao OX=3641 GN=TCM_026998 PE=3 SV=1 1193 357
MAKKNKEKKVNVSGKPKHSLDVNRSDGKNKDSRSAATVRRLKMYNTRPKRDSKGKILSHEFQSKELPNTRIQPDRRWFGNTRVVNQKELEFFREELQSRMSSNYNVILKEKKLPLSLLKDHSKQARAHLLDTQPFEDAFGPKTKRKRPKLLAADYESLVKKADGSQDVFEQKYGASTSAEAGEADGFRELVRHTMFEKGQSKRIWGELYKVIDSSDVVVQVLDARDPQGTRCHHLERHLKEHCKHKHMILLLNKCDLVPAWATKVWLRVLSKEYPTLAFHASINKSFGKGSLLSVLRQFARLKSDKQAISVGFIGYPNVGKSSVINTLRTKNVCKVAPIPGVRVTNLEDAAEHIGEVLKRVKKEHLERAYKIKDWVDENDFLVQLCQSTGKLLKVCVNFGFKPHLVFNCIIQRESKFKL
>NGP1_tr|A0A061G6Z0|A0A061G6Z0_THECC Nuclear/nucleolar GTPase 2 OS=Theobroma cacao OX=3641 GN=TCM_026998 PE=3 SV=1 1192 358
MAKKNKEKKVNVSGKPKHSLDVNRSDGKNKDSRSAATVRRLKMYNTRPKRDSKGKILSHEFQSKELPNTRIQPDRRWFGNTRVVNQKELEFFREELQSRMSSNYNVILKEKKLPLSLLKDHSKQARAHLLDTQPFEDAFGPKTKRKRPKLLAADYESLVKKADGSQDVFEQKYGASTSAEAGEADGFRELVRHTMFEKGQSKRIWGELYKVIDSSDVVVQVLDARDPQGTRCHHLERHLKEHCKHKHMILLLNKCDLVPAWATKVWLRVLSKEYPTLAFHASINKSFGKGVDENDFLVQLCQSTGKLLKGGEPDLMTGAKMILHDWQRGRIPFFVAPPRQEADASLEEPTVHGIDKDAVADNNQADAALKAIANVMLFQQQKSVPVKTDLFSENELVGEAGNQLPTTEMAGEVRASDDEVGGSSSDEP
>NGP1_tr|A0A1R3KC60|A0A1R3KC60_9ROSI Nuclear/nucleolar GTPase 2 OS=Corchorus olitorius OX=93759 GN=COLO4_09425 PE=3 SV=1 1191 359
MYNTRPKRDTKGKILSHEFQSKELPNTRIQPDRRWFGNTRVVNQKALEFFREELQNLKSSNYNVIMKGKKLPYSLLKDHAKQARAHLLDTEPFQDAFGPKRKRRRPKLLAADYESLIKKADGSQDAFEQKYGASTSAEAGEEEGFRDLVRHTMFEKGQSKRIWGELYKVIDSSDVVVQVLDARDPQVLRQFARLKSDKQAISVGFVGYPNVGKSSVINTLRTKNVCKVAPIPGETKVWQYITLTKRIFLIDCPGVVYQNSDTETDIVLKGVVRVTNLEDAAEHIGEVLKRVKKEHLQRAYKIKDWDDDNDFLLQLCKSTGKLLKGGEPDLMTGAKMILHDWQRGKIPFFVAPPRQEADDSLEEPIVHGIDKDAVADNNQADAALKAIANVMLFQQQKNVPVKADLFTDNELNDEAGNQLPATEMAGEVEASGSDDEVEDTSSDES
>NGP1_tr|A0A061G882|A0A061G882_THECC Nuclear/nucleolar GTPase 2 OS=Theobroma cacao OX=3641 GN=TCM_026998 PE=3 SV=1 1190 360
MAKKNKEKKVNVSGKPKHSLDVNRSDGKNKDSRSAATVRRLKMYNTRPKRDSKGKILSHEFQSKELPNTRIQPDRRWFGNTRVVNQKELEFFREELQSRMSSNYNVILKEKKLPLSLLKDHSKQARAHLLDTQPFEDAFGPKTKRKRPKLLAADYESLVKKADGSQDVFEQKYGASTSAEAGEADGFRELVRHTMFEKGQSKRIWGELYKVIDSSDVVVQVLDARDPQGTRCHHLERHLKEHCKHKHMILLLNKCDLVPAWATKVWLRVLSKEYPTLAFHASINKSFGKGSLLSVLRQFARLKSDKQAISVGFIGYPNVGKSSVINTLRTKNVCKVAPIPGVRVTNLEDAAEHIGEVLKRVKKEHLERAYKIKDWVDENDFLVQLCQSTGKLLKGGEPDLMTGAKMILHDWQRGRIPFFVAPPRQEADASLEEPTVHGIDKDAVADNNQADAALKAIANVMLFQQQKSVPVKTDLFSENELVGEAGNQLPTTEMAGEVRASDDEVGGSSSDEP
>NGP1_tr|R7WCU3|R7WCU3_AEGTA Nuclear/nucleolar GTPase 2 OS=Aegilops tauschii OX=37682 GN=F775_31153 PE=3 SV=1 1189 361
MGKKKERSVNVSGKPRHSLDVNRPNDKKGAGGGGGGRRGRRAAHGAATVRRLKMYKLRSVRDRGGKIVKHDLQSKELPNTCIEPDRRWFVAHLIDALKIRGQEIHELSIRKNLNISGKNSRHGLQITTDHQKDHQKQARAHLLDTEPFEHAFGPKGKRKRPKLSSLDYESLIKKADDSQDAFEEKHASSKLPKDEEEDGLRDLVRHNMFEKGQSKRIWGELYKVLDSSDVVVQVLDARDPMGTRCYHLEKHLKENAKHKHLVFLLNKCDLIPAWATKGWLRTLSRDYPTLAFHASINKSFGKVCKVAPIPGETKVWQYITMTKRIFLIDCPGVVYQNNDTETDVVLKGVVRVTNLDDASEHIGEVLRRVKKEHLQRAYKIQDCDFVFVIKIIRQANDALVQQPPQFCVQQLVYEIRMQTRSDYSC
>NGP1_tr|W9R8U2|W9R8U2_9ROSA Nuclear/nucleolar GTPase 2 OS=Morus notabilis OX=981085 GN=L484_025658 PE=3 SV=1 1187 362
MTKKKEKKVNISGKPKHSLDANRSDSKKNDSRSAATVRRLKMYKTRPKRDSQGKILSNEFQSKELPDTRIQPDRRWFGNTRVVNQKELEFFREELQSRMSNNYNVILKERKLPLSLLNDHQKQARVHLLDREPFEDAFGPKTKRKRPKLLAADYDSLVKKAGGSQDAFEQKYSADPSAEGSEEDGFRDLVRHTMFEKGQSKRIWGELYKVLDARDPQGTRCYHLEKHLKEHCKHKNMILLLNKLENINTWCPQCDLVPAWATKGWLRVLSKEYPTLAFHASINKSFGKGSLLSVLRQFARLKSDKQAISVGFVGYPNVGKSSVINTLRTKNVCKVAPIPGETKVWQYITLTKRIFLIDCPGVVYQNRDSETDIVLKGVVRVTNLEDAAEHIGEVLKRVKRVHLERAYKIKDWEDENDFLVQLCKLTGKLLRGGEPDLTTAAKMVLHDWQRGKIPFFVPPPKQEDESSTEPDASGKDDDAAEGSDKASAAFKAIANVISSQQQMTVPVQRDLFSKTELKGETAEQLLTSSQQQMSVPESETKSKGETDEQLLTSEDETNE
>NGP1_tr|A0A1R3ICN4|A0A1R3ICN4_COCAP Nuclear/nucleolar GTPase 2 OS=Corchorus capsularis OX=210143 GN=CCACVL1_13034 PE=3 SV=1 1186 363
MAKKNKEKRVNVSGKPKHSLDVNRSDGKSNSRSAATVRRLKMYNTRPKRDTKGKILSHEFQSKELPNTRIQPDRRWFGNTRVVTQNALEFFREELQKEMSSNYKVIMKGKKLPYSLLKDHAKQARAHLLDTEPFQDAFGPKRKRKRPKLLAADYESLIKKADGSQDAFEQKYGASTSAEAGEEEGFRDLVRHTMFEKGQSKRIWGELYKVIDSSDVVVQVLDARDPQGTRCHHLERHLKEHCTHKHMILLLNKCDLVPAWATKGWLRVLSKEYPTLAFHASINKSFGKGSLLSVLRQFARLKSDKQAISVGFVGYPNVGKSSVINTLRTKNNSDTETDIVLKGVVRVTNLEDAAEHIGEVLKRVKKEHLQRAYKIKDWDDDNDFLLQLCKSTGKLLKGGEPDLMTGAKMILHDWQRGKIPFFVAPPRQEADDSLEEPTVHGIDKDAVADNNQADAALKAIANVMLFQQQKNVPVKTDLFTDNELNDEAGNQLPATEMQGEVEASGSDDEVEDTSSDES
>NGP1_tr|M8AJ70|M8AJ70_TRIUA Nuclear/nucleolar GTPase 2 OS=Triticum urartu OX=4572 GN=TRIUR3_28468 PE=3 SV=1 1185 364
MSWVGPATRPPLDPDKIDGITQYEPFPTSATLSLLLSWRRSTSSFLSLRIPGEGRGLGRHSGAAAEGIRPSSPQGNTRVINQKELEYFRQELQARLTNNYSVLLKSKQLPLSLLQDHQKQARAHLLDTEPFEHAFGPKGKRKRPKLSSLDYESLIKKADDSQDAFEEKHASSKLPKDEEEDGLRDLVRHNMFEKGQSKRIWGELYKVLDSSDVVVQVLDARDPMGTRCYHLEKHLKENAKHKHLVFLLNKCDLIPAWATKGWLRTLSRDYPTLAFHASINKSFGKVCKVAPIPGETKVWQYITMTKRIFLIDCPGVVYQNNDTETDVVLKGVVRVTNLDDASEHIGEVLRRVKKEHLQRAYKIQDWADDNDFLVQLSKMSGKLLKGGEPDLTTAAKMVLHDWQRGKIPFFVPPPQQNEDGPCKITEPVEGSGEEVVSSDRAAAAMKAIAGIISSQQTMNVPCQKELGRNGEDSELPEQSDLLVKD
>NGP1_tr|I0ZB00|I0ZB00_COCSC Nuclear/nucleolar GTPase 2 (Fragment) OS=Coccomyxa subellipsoidea (strain C-169) OX=574566 GN=COCSUDRAFT_3077 PE=3 SV=1 1184 365
EDNRKPKHSRDANRPAKGAKEQRDASTVRRLKMYSKTAKRDKKGKILHQEFQSKVLPQTRIQPDRRWFGNTRVIGQKQLEQFRDEMSAKVNDSYTVLLREKKLPLALLEDPEAAAKTGRKAARASLTAAHPFATTFGAKQTRKRPKLAAETYGDLVGSAAQTSAKYDEKVEGEAEGEFEGTRIAAREKLFDKGQSKRIWGELYKVIDSSDVVVLDARDPLGTRCTYLEQHLKKNARHKHMLLLLNKCDLVPAWVTKRWLKHLSADFPTLAFHASITNPFGKGSLLSLLRQLSRLRSDKKFISVGFVGYPNVGKSSVINTLRTKKVCKVAPVPGETKVWQYITLMKRIFLIDCPGVVYNKTDDSETDAVLKGVVRVENLADATEHIKAVIDRIKPEYLRRAYKVRTWTDAEDFLTKLAQASGKLMRGGEPDLNTAAKMVLYDWQRGKIPFFRLPPD
>NGP1_tr|G5E3T6|G5E3T6_9PIPI Nucleolar GTP-binding protein 2 (Fragment) OS=Hymenochirus curtipes OX=8362 PE=2 SV=1 1180 366
EMDAVMKDPYRVVMRQTKLPMSLLHDRIKPHNSKVHILDTETFETTFGPKSQRKRPNLAVWDVQELLESAETLAETYNKQNDRDLVTEDTGVREEAREEIFKKGQSKRIWGELYKVVDSSDVIVQVLDAGDPMGTRSPHIETYLKKEKAWKHLIFVLNKCDLIPAWATKRETKVWQYITLMRRIFLIDCPGVVYPSGDSETDIVLKGVVQVEKIKSPEDHIEAVLERAKPENAEDFLEKLAFRTGKLLKGGEPDRQTVSKMVLNDWQRGRIPFFVKPPNAPNREPLQTAVIDTRVTGERSFADDAAASQEQEIPERNEMKQLMSHVRQNFGKITVAPEFSQEDLVPIEGIPDISDVESEEEEEELESPCRELQTDGIENTGTKDKETKVLLKDLDDRIAKYKKFLAKAKAKRFSALRIPKHLTENMFPKEAEQQGKGKGRKRNDDDEEESKNPRKKLSSKERRRLERQQHSKKVGVRYYDTHNVKNKNRN
>NGP1_tr|A0A1Q3F0X0|A0A1Q3F0X0_CULTA Nucleolar GTP-binding protein 2 OS=Culex tarsalis OX=7177 PE=3 SV=1 1177 367
MPKVSSRSGPPRKLSTNKSGHSMNPERSTEGLKGVAKPRSKSTIKRLQMYRNFKAKRDRKGKILTPAPFQGWVSSGTVSRVEPSPKWFANSRVISQSSLQKFQEEMGKAIKDPYKVVMKQTNLPITLLNETAKYQRVHLLDTESFDTTFGPKKQRKKVALKVRDLEDLTKSAEESAERYDEVKDRDLERDDGGVKDQVREWIFAAGQSKRIWNELHKVIDSADVLLQVLDARDPMGTRSKYIEGFLKKEKPHKHLFFVLNKVDLVPIWVTQRWVALLSKEFPTIAFHASLTHPFGKGALINLLRQIGKLHVDKKQISVGFIGYPNVGKSSVINALRSKKVCNVAPIAGETKVWQYITLMKRIFLIDCPGVVYPTAETDTEKVLKGVVRVELVNNPEDYIEDVLYRIRKEYLVKTYGVTEWISHIDFLEQIARKTGKLLKKGEPDIQTVAKMILNDWQRGRLPFYVPPEGFEIPKSALESNADASSITEDDQKSSFSGVTATPTIPDSIKKGKELFQIQDFRKIKVNLEFESEDVREIDKIDQELLEKLKEEKKAEARLKREKKKKQSGEEQDEESSGISDFYSEDEYDEESGKVVHKSAKAAKTASGKFNVEDEEGEAEREQIGAGAKRPLKMTAKQRRAAERAGKRKKIGSNFYETHNVKNRNRNKKPEAP
>NGP1_tr|L7MKC9|L7MKC9_9ACAR Nucleolar GTP-binding protein 2 (Fragment) OS=Rhipicephalus pulchellus OX=72859 PE=2 SV=1 1176 368
MAKAKRIGAKKTSSFNKGTHSLNPDRPKKSNDSTMRDKSTIKRLLMYKNSRPYRDRKGKIVKAAPYQSWVTSGTVARVAPNPKWFGNTRTVSQWADPYQVVMRQSKLPVSLLNEKAKNARVHILDTASYEATFGPKAQRKKPRISAGDLNELVQAADTSQAQHEETKKDEPDEEARATVRQEIMAKGQSKRIWNELYKVIDSSDXDPQGTRSPFIERFMRKEKPHKHLVFVLNKCDLVPTWVTQRWVALLSAEYPTMAFHASITNPFGKGALINLLRQFSKLHTDKRQISVGFIGYPNVGKSSVINALRSKKVCNVAPIAGETKVWQYITLMRKIYLIDCPGVVYPTGDTDTEIVLKGVVRVENIEDPQDHIPEVLDRVRPEYIVKTYKIDSWDNPEDFLEKLGRRSGKLLKGGEPDISTVAKMVLNDWQRGKLPYFVKPPGGEESAGTQENSXEDLQAPGAVKTTPGAPAKSESKDKAPSESSSVEVEKSAVEEHEERISKSDLGPGGLFVESESSEDVPQDEQKRDASEGSPATAEPGDEKKVAKTITGSTPTEAEVHSTVENENKNSNDSSSVPNEEQASNAAQKDSKASQGDAVGVPGNRPPAKKRKKSGADSQHVELCDLVGKKMAQS
>NGP1_tr|A0A0N4X227|A0A0N4X227_HAEPC Nucleolar GTP-binding protein 2 OS=Haemonchus placei OX=6290 GN=HPLM_LOCUS18393 PE=3 SV=2 1174 369
MVKKRNEGKNPKLKMKPNYGPVKNRHTFRGSNHSMNPDRPKDAKSSHLRSKATINRLRMYKSFKPIRDKDGTILKAAPFQSWLKSGTVARVEPNRKWFGNTRIVGQDQLQKFQENLGKVMRDPFQVVMKQTKLPISLLQEKAKQQRVHVTDTESFEYTFGKKALRKKAKLSCGNLEMPVSYTALQEMTKSIEERSEKYDVAKDRDLQADDRDLIRVENPNPLFKAGQSNRVWGELYKVLDSSDVVVQVIDARDPMGTRCRHVEEFLRKEKPHKHLVTVINKVDLVPTWVTRKWIGELSKELPTIAFHASIQHSFGKGALINLLRQFAKLHKDRQQVISTRFSIFISIANYIKHGITPPFE
>NGP1_tr|G7NUA3|G7NUA3_MACFA Nucleolar GTP-binding protein 2 OS=Macaca fascicularis OX=9541 GN=EGM_00497 PE=3 SV=1 1172 370
MVKPKYKGRSTINPSKASTNPDRVQGAGGQNMRDRATIRRLNMYRQKERRNSRGKIIKPLQYQSTVASGTVARVEPNIKWFGNTRVIKQSSLQKFQEEMDTVMKDPYKVVMKQSKLPMSLLHDRIRPHKSKVHILETESFETTFGPKSQRKRPNLFASDMQSLIENAEMSTESYDQGKDRDLVTEDTGVRNEAQEEIYKKGQSKRIWGELYKVIDSSDVVVQVLDARDPMGTRSPHIETYLKKEKPWKHLIFVLNKCDLVPTWATKRWVAVLSQDYPTLAFHASLTNPFGKGAFIQLLRQFGKLHTDKKQISLGVISYNTDTKLSRVLLKLRERFTGYNCTMLDGNPVWQYITLMRRIFLIDCPGVVYPSEDSETDIVLKGVVQVEKIKSPEDHIGAVLERAKPEYISKTYKIDSWENAEDFLEKLAFRTGKLLKGGEPDLQTVGKMVLNDWQRGRIPFFVKPPNAEPPVAPQLPPSPSLEVVPEAARKNPGKEVTETAGEGSESVIKEETEENSHCDTNTEMQQILTRVRQNFGKINVVPQFSGDDLVPVEVSDLEEELESFSDEEEEEQEQQRDDVEESSSEPEEEHVGNDTKAVIKALDEKIAKYQKFLDKAKAKKFSAVRISKGLSEKIFAKPEEQRKTLEEHVDDTAPSKKGKKRKAQREEEQEHSNKAPRALTSKERRRAVRQQRPKKVGVRYYETHNVKNRNRNKKKTNDSEGQKHKRKKFRQKQ
>NGP1_tr|A0A1Y2CZQ3|A0A1Y2CZQ3_9FUNG Nucleolar GTP-binding protein 2 OS=Rhizoclosmatium globosum OX=329046 GN=BCR33DRAFT_752683 PE=3 SV=1 1171 371
MGTLKKEKNRAAAGRSVTADGKGTGDRRLQNVINAKGTNFYRDAAKVRAVRMLKSGRATRDKNGQIIKAGLFQNREKSFQVARVDPNRKWFENTRVVGQKELQAFREAMSDKVDDPYTFLLRQNKLPMSLLTDSTKTTRMNMLEVDPFDNTFGPKAQRKKPKLKVGSMDELAAAVDNQQDNYEAVKDSRLLANIDHSGFVDARMDPIFSKGQSKRIWGELYKVIDSSDVIIHVLDARDPMGTRCKNEAKHKHLIFVLNKCDLVPTWAKWVKILSKEYPTLAFHASITNSFGKGSLIQLLRQFANLHSDKKQISVGFVGYPNTGKSSIINTLRNKKVCNVAPIPGETKIWQYITLMKRIYLIDYPSDTETDIILKGVVRVENIIQPEDHIAELFSRTYDVQTWEDHTDFLTQIAKKSGRLLKHGEPDVGTVAKMILNDWLRGKIPYYTPVNEDPEAFGAKTRAAVNVEQLFSKIPVSTKFLPDDMKVSKSKKTTKSKRVKTAAAPVETDWDEVFGSVVGKEATAEEVAALAEKPSPSAGKKKGKRVAAEIESDSEVESEEEIGFSAPPTKAEKIQKLEEEEETRMKTNKRKVGVNFYDEANVKNKRRSKAKPISQASLPDKSVLQVSSV
>NGP1_tr|A0A317SK27|A0A317SK27_9PEZI Nucleolar GTP-binding protein 2 OS=Tuber magnatum OX=42249 GN=C7212DRAFT_285383 PE=3 SV=1 1169 372
MGNFKKEASRRKREKPIGDGMSNVKLKGENFYRDAKKVTRLNTLKEGKPIRNRNGDIIKAASFQSREIPSARIEPNRKWFGNTRVISQSALANFREAIAVKAGDPYQVLLKSNKLPMSLLRDGTEETGRKVHRAKVHVESQPFAETFGPKAQRKRVKLRVAGLEELVGESETLEAKYKEKLEAGLLLSGKSAEEEEEKEKEGWIKEAREPVFSKGQSKRIWNELSLILLMSVEKYIKEEAPHKHLIFVLNKCDLVPTSVAASWVRRLSKDYPTLAFHASINNSFGKGSLIQLLRQFSALHSDRKQISVGLIGYPNTGKSSVINTLRKKKVCTVAPIPGETKVWQYITLMRRIFLIDCPGIVPPSATDSETDILLRGVVRVENVSNPEQYIPAVLEKCKQQHVERTYEIKGWSDSISFLELLARKGGRLLKGGEADMDGVAKMVLNDFMRGKLPWFTAPPEGEDGGDSSAGIGIADRKGRLGEMRKKRTASDIEGTGDGDDKQEDGEEEEEWGGIQDPEDDEDEESEDDGGDEAGSDDGATLVAEQDTEDGSEPGEEVEEPRAEIKPQTSSQKRRKRG
>NGP1_tr|A0A166J2F2|A0A166J2F2_9HOMO Nucleolar GTP-binding protein 2 OS=Sistotremastrum suecicum HHB10207 ss-3 OX=1314776 GN=SISSUDRAFT_1068279 PE=3 SV=1 1167 373
MAPTKTTGASPKARSSTSKISRKRSASRVKMLNDGKPVYDRDGKIKDAAAFQKTEAQTKARRVQPDSRWFGNTRVISQTALDHFPYDRYSVLLKHNRLPISLLDDALNPNSQKVLETEPFGDTFGPKAQLKRPWIDVGSKEVLGQVGAAHDVPEANRRSRLIYGVLYKVIDSSDDLLHILDARDPLGPICRSVLEYIRKEKSHKQLVLIIDQCDLVPNWVTARYIQYFSLQYPTIKQISVGFIGCPNVGKSSVISSLKSGKVCRVAPIPGETKVQARRIYLIECPGIVPKSAHGSNTSTVLKGVLRVEASPVPPEHIAPLLERVKPLYVSRTYGIPLPEDGSPYHADQLLDQLSRKKGRILKGGEPDLEGLSKIILSDWVRSRIPFFVPPPERSDELSAKEAEQKRRTEIKDKAKASGTDEPLVPGVTQKLSGIIQKNTLVGEDARRLEEAEEALDDNQEHENHKDEGSDEDEAVSAEELVWSDVYPEREFIEAADRVYVADEEKKESNSDKKRKKKEADNDEEESKPAKEARMKTNKRKATNFFTNANVKNKNRNKAKLLEKLKGTKGRSYRCRSAKIGFRLLLPISVAFLFSVAR
>NGP1_tr|E3LY57|E3LY57_CAERE Nucleolar GTP-binding protein 2 OS=Caenorhabditis remanei OX=31234 GN=Cre-ngp-1 PE=3 SV=1 1166 374
MVKARKEGKVSKKLKQKPDYGPVKNRHTFRGSNHSMNPDRKADSGDKSQRSKATINRLRMYKSFKPIRDSKGKIVKAAPFQEKLSSGTQARIEPNRKWFGNTRIIGQEQLQKFQANLGKVLSDPFQVVMKQTKLPISLLQEKAKTQRVHVTETESFEYTFGKKALRKKAKLNDASLEDMTKSAEDREVKYKPELDLSREKELGDRPENQNPLFRAGQSNRVWGELYKVIDSSDVVVQVVDARDPMGTRCRHVEEFLRKEKPHKHLVTVINKVDLVPTWVTRKWIGELSKEMPTIAFHASINNSFGKGAVINLLRQFAKLHPDRPQISVGFIGYPNVGKSSLVNTLRKKKVCKTAPIAGETKVWQYVMLMRRIYLIDSPGVVYPQGDTETQIILKGVVRVENVKDPENHIQGVLDRCKPEHLRRQYGIPEFSGVDDFLTKIAIKQGRLLKGGDPDIVAIAKVVLNEFQRGKLPYFVPPPGCEERAKKDFEQAPINQMCADDDEQLPPDAQLELDDVARNGGPDEDKDDEEIDDEEQEELTEIGSTCSGLTDLSGISDLAEDLSDSEEVVVEEQTSSDAADKKKKKKDDIASVRTRGKRGGKKANKAKIAGKTIVQAASEKKDKSVVDFAKPGAQKSNMWRKKLEKRRKVKHQK
>NGP1_tr|A0A3B4DCA1|A0A3B4DCA1_PYGNA Nucleolar GTP-binding protein 2 OS=Pygocentrus nattereri OX=42514 PE=3 SV=1 1164 375
MTKPKFKGRSSINPSNSSSNPDRVKGTGGNNMRDRATIKRLNMYRQKQRCNNRGKVIKPLQYQSTVAPGTVARVEPNIKWFANTRVIKQSSLQKFQEEMGAVKRDPYRVVMRQSKLPMSLLHDGIKAHNSKVHILDTETFETTFGPKAQRKRPNLSVGELKELAEKAEASAQGYSAEKDRDLVTEDSGVREEAREEIFKKGQSKRIWGELYKKRWVAVLSQEYPTLAFHASLTNSFGKGSLIQLLRQFGKLHTDKKQISVGFIGYPNVGKSSIINTLRSKKVCNVAPLAGETKVWQYITLMRRIFLIDCPGVVYPSEDSETDIVLKGVVQVEKIRNPEDHIGAVLERAKAEYIQKTYRVPSWSSAEDFLEKLAFRTGKLLKGGEPDLSTVSKMVLNDWQRGRIPFFVKPPGFEMDEGGKALLPMEASGVEAEQDGCEDRPEQQSTETTEDTEQDVSLQQKQKHEQVQRILASVRQNFGKINVAPEFSEEDLVPVDMPDFLDSSESEEDEKDGSEEEEEDENVEETGKQEEESGEEEYGKKLFADGPSAKAEGKSAREVNKELDEKIAKLKHFLDRAKSKRFSAIRIPKGLSEKVLVSSETKTAQKGIKKPQPKAVTHVGRKRKAQEDEESAQPTKLTSKEKRRMERTQKVKKVGVRYYETHNVKNKNKNRKMPKEGSTGRRVKR
>NGP1_tr|A0A164U9A9|A0A164U9A9_9HOMO Nucleolar GTP-binding protein 2 OS=Sistotremastrum niveocremeum HHB9708 OX=1314777 GN=SISNIDRAFT_474542 PE=3 SV=1 1163 376
MSPGPGSIIDGKIKDAAAFKKTEAETKAGRVQPDSRWFGNTRVISQTALDHFRTSLGHELMIDNPLPISLLDDALNPNSHVTANSPHIVETEPFGDTFGPKARIKTTLDRRGKHRGVWDKWVLLTTLPKPAVSLVSSGSDLPSVLPPSEENKHADLTEPIYFKGTSRLIYGELYKVIDSSDDLLHILDARDPSGTICTSVLEYIRKDKSHKQLVLIIDKCDLVPNWVTVTYNTRLLSSHASPNHSFGTGSLIQLLRHVGFIGCPNVGKSSVISSLKSGKVCRVAPIPGETKVQARRIYLIECPGIVPKSAHGSNTSTVLKGVLRVEASPVPPEHIAPLLERVKPLYVSRTYGIPLPEDGSPYHADQLLDQLSRKKGRILKGGEPDLEGLSKIILSDWVRSRIPFFVPPPERSDELSAKEAEQKRRTEIKDKAKASGTDEPLVPGVTQKLSGIIQKNTLVGEDARRLEEAEEALDDNQEHENHKDEGSDEDEAVSAEELVWSDVYPEPDEEKKESNSDKKRKKKEADNDEEESKPAKEARMKTNKVCSVCLHGVARKATNFFTNANVKNKNRNKAKLLEKLKGTKGRQSTEKSR
>NGP1_tr|A0A0N4U5Y9|A0A0N4U5Y9_DRAME Nucleolar GTP-binding protein 2 OS=Dracunculus medinensis OX=318479 GN=DME_LOCUS6661 PE=3 SV=1 1162 377
MAKKRCSLKNNRPNSSGEKPVKPKIKKRAKFGMKANSTFKKGNHSLNPDRVATGEHMRSKATINRLRMYKNFKPVRNVRGKIIKAAPYQETISSGTVARVEPNRKWFGNTRVIGQEQLQKFQENLGKIISDPFQVVMRQTKLPISLLQEKSKKQRVHLLDTESFAYTFGKKALKKRPTIKIEDLQVLRDDAEKRTENYDESCDKNLAVEEDPERTENANPLFRAGQSHRVWGELYKVVDSSDVIIEVIDARNPMGTRCRHVEEFLRKEKAHKHLILVINKKKWIEILSKELPTVAFHASIQHSFGKKAIIDLLRQFARLHKERQQISVGFIGYPNVGKSSIINTLRAKRVCKTAPIAGETKVWQYVMLMRRIYLIDCPGVVYPQGDTETETILKGVVRVENVKDPANHIQGVLDRVKAEHLQKTYEIEEWNGVEDFLIKLCIKMGRLLKGGEPDLNSVAKIVLNDFQRGRLPYFVLPSGMEMKADEESDSPMVPVDNEIDQKAISLGDAESNCDKEEELAEINSSDDEGSLTDVGSTCSGLTDISGMSDLDDIKARDLRDYAIDFGAPLVDQQKVQLKKKRIRPRGKRAGKKLTEKRNRLKKQNNNKPPILNTVEFGKKVEKEKNMWYKKLEKRRKIKHQL
>NGP1_tr|G7MFX3|G7MFX3_MACMU Nucleolar GTP-binding protein 2 OS=Macaca mulatta OX=9544 GN=EGK_00575 PE=3 SV=1 1161 378
MVKPKYKGRSTINPSKASTNPDRVQGAGGQNMRDRATIRRLNMYRQKERRNSRGKIIKPLQYQSTVASGTVARVEPNIKWFGNTRVIKQSSLQKFQEEMDTVMKDPYKVVMKQSKLPMSLLHDRIRPHKSKVHILETESFETTFGPKSQRKRPNLFASDMQSLIENAEMSTESYDQGKDRDLVTEDTGVRNEAQEEIYKKGQSKRIWGELYKVIDSSDVVVQVLDARDPMGTRSPHIETYLKKEKPWKHLIFVLNKCDLVPTWATKRWVAVLSQDYPTLAFHASLTNPFGKGAFIQLLRQFGKLHTDKKQISLGVISYNTDTKLSRVLLKLRERFTGYNCTILDGNPVWQYITLMRRIFLIDCPGVVYPSEDSETDIVLKGVVQVEKIKSPEDHIGAVLERAKPEYISKTYKIDSWENAEDFLEKLAFRTGKLLKGGEPDLQTVGKMVLNDWQRGRIPFFVKPPNAEPPVAPQLPPSPSLEVVPEAARKNPGKEVTETAGEGSESVIKEETEENSHCDTNTEMQQILTRVRQNFGKINVVPQFSGDDLVPVEVSDLEEELESFSDEEEEEQEQQRDDVEESSSEPEEEHVGNDTKAVIKALDEKIAKYQKFLDKAKAKKFSAVRISKGLSEKIFAKPEEQRKTLEEHVDDTAPSKKGKKRKAQREEEQEHSNKAPRALTSKERRRAVRQQRPKKVGVRYYETHNVKNRNRNKKKTNDSEGQKHKRKKFRQKQ
>NGP1_tr|A0A1L8HFG5|A0A1L8HFG5_XENLA Nucleolar GTP-binding protein 2 OS=Xenopus laevis OX=8355 GN=XELAEV_18012510mg PE=1 SV=1 1160 379
MVKPRFKGRSTINPSTASSNPDRVKGAGGNNMRDRATIKRLNMYRQKERRNDRGKVIKTLQYQSSVTPGTVARVEPNIKWFGNTRVIKQSSLQKFQDEMDSVRKDPYRVVMKQTKLPMSLLHDRVKPHNSKVHILDTETFETTFGPKAQRKRPNLSACDVQELIVNAEALAENYNQQNDRDLVTEDTGVRDEVREEIYKKGQSKRIWGELYKVIDSSDVVVQVLDSRDPMGTRSPHIETYLKKEKPWKNFIFVLNKCDLVPAWATLHTDKKQISVGFIGYPNVGKSSVINTLRSKKVCNVAPIAGETKVWQYITLMRRIFLIDCPGVVYPSGDSETDIVLKGVVQVEKIKSPEDHIAAVLDRAKPEYIRKTYRIESWENPEDFLEKLAFRTGKLLKGGEPDRQTVSKMVLNDWQRGRIPFFVKPPNAPNSEPLQTAQVTTADTSVNKERLDAKDATEASQDQEEPDRNQIKDLMSNVRQNFGKIYVAPEFSEEDLVPIDGIPDISDVESEEEEDPSEEEETEEKSNNLLTDGTKNSNTKDRSAKALVKELDDRIAKYKRFLEKAKAKRFSALRIPKQLTENLFAKPKEDQQAKGKGKKRKQCDDDEEASEQPQKKLSSKERRRQEREQHSKKVGVRYYDTHNVKNKNRNKKKTNSQDQQSKHKKLKQKH
>NGP1_tr|H2YBI1|H2YBI1_CIOSA Nucleolar GTP-binding protein 2 OS=Ciona savignyi OX=51511 PE=3 SV=1 1157 380
VKQFANKKRQTISKSASSSNPDRLKDGGKGGHNARTQSTIKRLNMYKDFNTWLPRNRKGQVVKAAAYQSELSSGTRARVEPNRRWFGNTRVISQSSLQKFQTEIGKVIKDPYQVILKPSKLPMSLLHDRAKTARVHILETQSFESTFGKKATRKRPNISVSDVIEMNKQIEESNDSYDPEKDNDLVREWDGTHDITMAHYFNAGQSRRIWNELYKGYVDSYQECRFKMVGQFNRLECGEYPKCDHIKIPLVRAKVITKAWVARLSKERPTLAFHASLTNPFGKGALINLLRQFGKLHTDKKAISCGFIGYPNVGKSSIINTLRRKKVCKVAPLAGETKVWQYITLMKRIFLVDCPGIVHPCGETETEIILKGVVSLEYVTDADQHIGEILRRVKREYMAKQYLITQWEDAEDFLEQMARRTGKLLKKGVPDVKSVAKMILNDWQRGKIPYFVRPPGATNLNNKGVKSVLSNNVPQGNSPAEPTPVEETPPPPEDPNKPPTAAELEKQLEPIRQDLRGLKVGLEFTHDDDPRLKNLPEQNDPQTEEDASEDVPNDPKDPDVEDVVEDEKNNDEQDIARLKKRKEMEDKIKKMKRYSTKNMKRRIDTLMKTSSLREGEAGELEDVKPSIRRKRKDKKDGDERPKEKLNSKQRRRKQREENVKKIGTHYYETANIKNRNRNRK
>NGP1_tr|J5QS77|J5QS77_TRIAS Nucleolar GTP-binding protein 2 OS=Trichosporon asahii var. asahii (strain ATCC 90039 / CBS 2479 / JCM 2466 / KCTC 7840 / NCYC 2677 / UAMH 7654) OX=1186058 GN=A1Q1_02168 PE=3 SV=1 1155 381
MGKGKNHDRKAGNPGFGKQKLKSSSGEKSEFTMKRIKGENFYVSAKDAARKKMLNGGKAVRDKDGKIIQAAAFQSKEATPGRIQPDRRWFGNTRVISQTALDHFRTALAQHKEDPYSVLLKRNKLPMGLLQDESKTEGKKVHIVETEPFANTFGPKAQRKRPRLDVGSIAELGESSSVPDPTLGVALNTEEDVAAAYHPTRSLASEPIYAKGTSRRIWGELYKVLDSSDVVIHVLDARDPLGTRCKPVVEYLRKEKAHKHLVYVLNKVDLVPTWVTFSVLHSDKKQISVGFIGYPNVGKSSIINTLKKKKVCTVAPIPGETKVWQYITLMKRIYLIDCPGVVPLSAKDSESDTVLKGVVRVENLQTTAEHVPQMLERVRQEYIERTYGLEPREGGWHGEEGAAVLLSTIAKKAGKLLKGGEPDQEAAAKMVLNDWIRGKIPFFVPPPAKQSENPVAAEEPVTEASEDAREVLEAQERELGKLLGEKRVKGVDQPIKKIVTMTKYMADDARREDEWDEEMAEESEDAELGDDDEDDEEHDDEDDEDEEDDDEDESEEAGELAWEDMFPEEGKAAGSKRKAAAEPASEDEDAPKAKKEARMTTNKKKATNFYTHANVKNRNRERKTPKLPKQAERDARKGAKGGKRK
>NGP1_tr|Q4T7C3|Q4T7C3_TETNG Nucleolar GTP-binding protein 2 (Fragment) OS=Tetraodon nigroviridis OX=99883 GN=GSTENG00005801001 PE=3 SV=1 1153 382
MVKPRFKGKSSINPSSSSSNPDRVKAVGGNNMRDRATIKRLNMYRQKQRCNKHGKVIKPLQYQSTVAPGTVARVEPNIKWFTNTRVIKQSSLQKFQEEMEAVQKDPYRVVMKQSKVPMSLLHDRVRAHVSLKVHILDTEGFETTFGPKAQRKRPSLTVGDMKDLIEQAEASVESYSADKDKDLVTEDTGVREEVREEIFKKGQSKRIWGELYKKRWVAVLSPEYPTLAFHASLTNSFGKGSLIQLLRQFGKLHTDKKQISVGFIGYPNVGKSSIINTLRSKKVCNVAPIAGETKVWQYITLMRRIFLIDCPGVVYPSEDSESDIVLKGVVQVEKIKNPEEHIGPVLERAKPEYIQKTYRIPAWSSPEDFLEKLAFRTGKLLKGGEPDLSTVSKMVLNDWQRGRIPFFVKPPGPEGDQQDKDPPAAEEPSHFVENVQEEHPDNPDSVLNEQEEQTKRQKEQVQKILANVRQNFGKIYVAPEFDKEDLVPVEMPDLEMSDVGDSDGEAVEEADSNGEKDDIGAEPAAEETEESKSEMTKAHKAKSSREMIRELDEKIHKYKQFLEQAKSKRFSAIRILKKCAQTSRGNKRQQPNKHRKKLQNIHLCLNLAANAKNKKRKADEDDEEATQMRMTSKQRRAMERSQRTKKVGVRYYETHNVKNKNKNRKIPASATDGPKSKRSK
>NGP1_tr|M7SAF2|M7SAF2_EUTLA Nucleolar GTP-binding protein 2 OS=Eutypa lata (strain UCR-EL1) OX=1287681 GN=UCREL1_9942 PE=3 SV=1 1152 383
MGTGKKERNRLVRQGKSGTGMDNIKIKGENFYRNAKKLKTINMRKDGKPRRNAEGKITEAASYQSRDAPVARVEPNRKWFTNTRVISQDSLKAFREAMAEKEADPYQVLLKTNKLPMSLIRDGSDTNGLKEHQAKMTVESSPYSEVFGSKAQRKRVKLSVSNLEDLVGESEKALDTYKDRLEQAKLLSGNSGVDMENAGDLQQEAENPLTMAIEPIFNKGQSKRIWNELYKVVDSSDVIIHVLDARDPLGTRCRSVEKYLKTEAQHKHLIFVLNKCDLVPTSVAGSLIQLLRQFSLLHKDRKQISVGFIGYPNTGKSSIINTLRKKKVCTVAPIPGETKVWQYITLMKRIYLIDCPGIVPPNMNDTPQDILLRGVVRVEAVENPEQYIPAVLAKVKPHHMERTYELKGWKDHIHLLELLARKGGRLLKGGEPDVDGVAKMVLTDFMRGKIPWFTPVPIIEGEEDKALEGREGRLGEMTKKRKRDDQESVADASTAALKVSSPNVEDEVDEEFEGFDSDDEPASDDKAGDDGEEESDDGDDSDDMIPLEELSDVDDDDSSEDDS
>NGP1_tr|A0A0L8H4H7|A0A0L8H4H7_OCTBM Nucleolar GTP-binding protein 2 OS=Octopus bimaculoides OX=37653 GN=OCBIM_22023402mg PE=3 SV=1 1151 384
MVSNKVHRGQRGKRPERLNKSNHSMNIDRPKSEGHGGHNMRDRSTIKRLQMYRNYKPKRDSAGKILRPAPFQTWLKSGTVARVEPNRRWFGNTRVITQNALQRFQEEMEKVKKDPYKMIMKQSKLPVSLLNEAAKYARPHLLDTESYGVTFGKKAQRKRPKIKVDNLEDLSKLVQESEEKYNPQNDMDLVVEYDGVRDEAIEMVFKAGQSKRIWNELYKQKWVTILSEDQPTMAFHASLTNAFGKGAFINLLRQFAKLHSNKKQISVGFIGYPNVGKSSVINTLRKKKVCKVAPIAGETKVWQYITLMRRIYLVDCPGVVYPSGSTPTEIVLKGVVRVEHLRNPEDYIGAVLERVRPEYITRAYKIESWNGTEDFLEKLAKRYGKLLKGGDPDFNNISKIVLNDWQRGRLPYFVKPPVREGDETESVVDKVVVETPSKETAIMDEETVKTIPQVQQDLSKIQVQPEFVGDDVKSVNLDVSRDDSDVEDVSDKESDENDDETKEIAIPNVEKESADAKAFVELMTKSNEAEQTAAAAGEKDKGTDDSSDKSISKEESNVTETAAQENTSAKDEDKSEEIIDDNSKDETEEKSLTASLESIPSGSGISAVTEDSDDEADFMYKMKDPESKPSTSVTKECSSKVNIAKSNKNKKRKKKRHEESSDEDEAPKLTGKQRRKLDRKERTKKIGKHFYEYANVKNRSDRARR
>NGP1_tr|A0A1B0CN68|A0A1B0CN68_LUTLO Nucleolar GTP-binding protein 2 OS=Lutzomyia longipalpis OX=7200 PE=3 SV=1 1150 385
MPKVRSTPGRPRKEGFNRSNHSLNPERPTEGLKGVGKLRSRSTINRLQMYRNFRAKRDRRGKIVTPAPFQGRVASGTVARVEPSVKWFGNSRVISQNALQKFQEEMGNAIKDPYKVVLKPTDLPITLLNESAKYQKVHLLDTESFETTFGKKKQRKRPNLAVRDLTDMSRTAEEQSEQYTEEKDRDLVREDDGVKDAVRDWVFGAGQSKRIWNELHKVVDSSDVLLQVLDARDPLGTRSKYIEEFLRKEKPHKHLFFILNKVDLVPTWVTQRWVAILSKEYPTIAFHASLTHPFGKGALINLLRQLGKLHIDKRQISVGFIGYPNVGKSSVINTLRSRIF
>NGP1_tr|T1H0W8|T1H0W8_MEGSC Nucleolar GTP-binding protein 2 OS=Megaselia scalaris OX=36166 PE=3 SV=1 1148 386
MGKSLKDPYQVIMKPSQLPTTLLNEAAKHQRVHLLETESFESVFGSKKQRKRPTLKVRDLEDMAKTADDSADKYDENKDVDLVREITGEKEAQRDWIFAAGQSKRIWNQLHKVVDASDVLLQVLDARDPLGTRSKYIEEFLRKEKPHKHLFFILNKVDLVPVWVTQRWVATLSAEYPTIAFHASLQHPFGKGALINLFRQIGKLHMDKKQISVGFIGYPNVGKSSVINALRSKKVCNVAPIAGETKQKLTXIDCPGVVYPSAETDTXXXXXXXXXXXXXXXXXXXXXXXXTEKVLKGVVRVELVTAPEDYVETVLQRVRKDYIKKTYRINEWTSTKDFLEQLAKKSGKLLKGGDPDITVTSRMVLNDWQRGKLPFYVPPPGCEVPNSVKDLKSELLQQTPEVEEKPDDLVQKAKEFKQLQDFSKIKVGLEYEDDDVKDIDKSDLELIKQQKQEKLERKRNKILNPDEEDSSDGADEFYSDEEDHEEFEELMKNKSKLKTKKEKVVLGNGFVEEDVEEETTGKKLKKNVKRLTAKERRAVDRKEKRRKIGSNFYEVSNVKNRNRNKKSK
>NGP1_tr|A0A2G5VEC3|A0A2G5VEC3_9PELO Nucleolar GTP-binding protein 2 OS=Caenorhabditis nigoni OX=1611254 GN=Cni-ngp-1 PE=3 SV=1 1146 387
MVKARKEGKVSKKLKQKPDYGPVKNRHTFRGSNHSMNPDRKADSKDKSQRSKATINRLRMYKSFKPIRDSKGKIVKAAPFQDTLASGTQARIEPNRKWFGNTRIIGQEQLQKFQANLGKVLSDPFQVVMKQTKLPISLLQEKAKTQRVHVTETESFEYTFGKKALRKKAKLNDATLEEMTKSAEDREVKYKPELDLSREKELGDRPENQNPLFRAGQSNRVWGELYKVIDSSDVVVQVVDARDPMGTRCRHVEEFLRKEKPHKHLVTVINKVDLVPTWVTRKWIGELSKEMPTIAFHASINNSFGKGAVINLLRQFAKLHPDRPQISVGFIGYPNVGKSSLVNTLRKKKVCKTAPIAGETKVWQYVMLMRRIYLIDSPGVVYPQGDTETQIILKGVVRVENVKDPENHIQGVLDRCKPEHLRRQYGIPEFSGVDDFLTKIAIKQGRLLKGGDPDIVAIAKVVLNEFQRGKLPYFVPPPGCEERAKKDYEEAPINEKCADDDEQLPPDAQLELDDVARNGGPEEDDDAIDDEEEEEMTEIGSTCSGLTDLSGISDLAEDLEDIEDVTEEPTSSDAADKKKNDVASVRTRGKRGGKKANKAKLSGKTIVQAASEKKDKSVVDFAKPGAQKTNMWRKKLEKRRKIKHQK
>NGP1_tr|A0A182G2Z4|A0A182G2Z4_AEDAL Nucleolar GTP-binding protein 2 OS=Aedes albopictus OX=7160 GN=RP20_CCG001726 PE=3 SV=1 1145 388
MPKVSSRSGPPRKLSTNKSGHSMNPERSTEGLKGVAKPRSKSTIKRLQMYRNFKAKRDRKGKILTPAPFQGWVASGTVARVEPSPKWFANSRVISQSSLQKFQEEMGKAVKDPYKVIMKPTQLPITLLNETARYQRVHLLDTESFDTTFGPKTQRKRPSLKVRDLEDLTKNAEDLADRYDEGKDRDLEREDEGVKDQVREWIFAAGQSKRIWNELHKVIDSADVLLQVLDARDPMGTRSKYIEGFLKKEKPHKHLFFILNKVDLVPIWVTQRWVALLSKEYPTIAFHASLTHPFGKGALINLLRQIGKLHVDKKQISVGFIGYPNVGKSSVINALRSKKVCKVAPIAGETKVWQYITLMKRIFLIDCPGVVYPTAETDTEKVLKGVVRVELVNNPEDYIEEVLRRIRREYLLKTYGITEWSSHIDFLEQIAKKSGKLLKKGEPDVQTVAKMVLNDWQRGRLPFYVPPEGFEIPKSVLDQTMDGEKAATEDEQKSTFSGVTATPTIPDSIKKGRELFQIQDFRKIKVNLEFESEDVREIDKIDLELLEKLKEEKKQEAKAKKKAKSQNPENEDDDDSSGISDFYSEDEYDEEMGKVVHKSAKAKSAAADKGKTKSASGNFDVQEEESTETAAKGLPKMTAKQRRAVERASKRKKIGSNFYETHNVKNRNRNKKPKAP
>NGP1_tr|A0A0H5S461|A0A0H5S461_BRUMA Nucleolar GTP-binding protein 2 OS=Brugia malayi OX=6279 GN=Bma-ngp-1 PE=3 SV=1 1144 389
MAKKRSSLKKSRSDSGSAAMNTKKFVKRTQGTRNGLTFKKGEHSLNPDRKAKGDHFRSRATINRLRMYKNFKPIRDARGKIVRAAPYQEKLPSGTVARVEPHRKWFGNTRVVGQEQLQKFQENLGKALQDPFQVVMRQTKLPISLLTEKAKQQRVHVLDTESFEYTFGKKALRKKPKVKVESLETLCGEVVQRTEQYDEATDSSLIKNAIPEAVENSNPLFKAGQSNRVWGELYKVIDSSDVVVEVVDGRDPMGTRCLHIEQFLRKEKPHKHLILVLNKVDLVPTWITKKWLTLLSQELPTVAFHASMQHSFGKGTLINLLRQFANLHKDRQQISVGFIGYPNVGKSSMINTLRSKRVCKTAPIAGETKVWQYVSLMRRIYMIDCPGVVYPQGDSETQIILKGVVRVENVKDPINHVQGVLDRVREQYLLKTYSIDPWNDVYDFLTKICVKTGRLLKGGEPDWNTAAKIVLNDFQRGRLPYFVLPPGCELQNAQGHCEDNVKCAEEIATNECNDSNDIANEESNAADDHNNSDDDDDNGTLTDLGSTCSGLTNLSDLDDLDFQLPEAPEGTIDAGAEPIEKNEPKLEKRRARGKRAGKKLSEKRNRLKHGKPFDKCSGIVEFGLSEKKKETSTCQASAVTNINFIIVEFYILVNFPISKHADLQLSLHLSNYVAEMCVML
>NGP1_tr|B7Q6V4|B7Q6V4_IXOSC Nucleolar GTP-binding protein 2 (Fragment) OS=Ixodes scapularis OX=6945 GN=8036763 PE=3 SV=1 1143 390
PDRPKKGNDNSMRDKATIKRLLMYKNSRPYRDRKGKIVKAAPYQSWVQPGAVARVAPNPKWFGNTKVVTQTALQNFQEELGKAMRDPYQVVLRQSRLPVTLLNEKAKNARVHILDTASFETTFGPKAQRKKPNIAVGDLQELVQAVDALSQKYDATKDGDLVRDEEPKDRAREEVMAKGQSKRIWNELYKVIDSSDVVVQVLDARDPMGTRSKFIENFMRKEKPHKHLVFVLNKCDLVPTWVTQRWVAVLSADFPTMAFHASLNNPFGKGALINLLRQFSKRDVLAHIFPCLYFELENAQIQFGGANRCCPVANNLSIVQVWQYITLMRKIYLIDCPGVVYPTGDSDTEIVLKGVVRVENIKDPEDHIAEVLARVRPEYIAKTYKIESWDDATDFLEKLGRRSGKLLKGGEPDVPTVAKMVLNDWQRGKLPYFVKPPEEYAEGPPRGIKLGTLRVLSPALRHHANGEACEEVSSDVPPAAASATKDLEAKAAASSKRPALPRVTQDLSAIRVAPEFVGEDVKPLRRDGNEDGYDTDREEESEEEAETGQSSIAPEEAKTGQSSVAPASGVPSEKSGLAASADASAAATPGAAATPTVEERAVRRRKRKSGKDLPGTLQYTDLKVVRPAKRQRVEKDDSEEEAPRITGKQKRRMMLAQKVTKVGHHFYDYANVKNRNRGKKVKASNGTPKSSRSKKTKQ
>NGP1_tr|A8WW25|A8WW25_CAEBR Nucleolar GTP-binding protein 2 OS=Caenorhabditis briggsae OX=6238 GN=ngp-1 PE=3 SV=2 1142 391
MVKARKEGKVSKKLKQKPDYGPVKNRHTFRGSNHSMNPDRKADSKDKSQRSKATINRLRMYKSFKPIRDSKGKIVKAAPFQDTLASGTQARIEPNRKWFGNTRIIGQEQLQKFQANLGKVLSDPFQVVMKQTKLPISLLQEKAKTQRVHVTETESFEYTFGKKALRKKAKLNDATLEEMTRSAEDREVKYKPELDLSREKELGDRPENQNPLFRAGQSNRVWGELYKVIDSSDVVVQVVDARDPMVSLQKLYENIIVRSKMNVFSMSTKTNSLEKTHNVRMKVFPSILPHFFLSCFNSKRERKRMGEKQRRENLYIDESKNSFSRSLCAISGTRCRHVEEFLRKEKPHKHLVTVINKVDLVPTWVTRKWIGELSKEMPTIAFHASINNSFGKGAVINLLRQFAKLHPDRPQISVGFIGYPNVGKSSLVNTLRKKKVCKTAPIAGETKVWQYVMLMRRIYLIDSPGVVYPQGDTETQIILKGVVRVENVKDPENHIQGVLDRCKPEHLRRQYGIPEFSGVDDFLTKIAIKQGRLLKGGDPDIVAIAKVVLNEFQRGKLPYFVPPPGCEERAKKDYEEAPINEKCADDDEQLPPDAQLELDDVARNGGPEDDDAIDDEEEEEMTEIGSTCSGLTDLSGISDLAEDLEEVEDVTEEPTSSDAADKKKNDVASVRTRGKRGGKKANKAKLSGKTIVQAASEKKDKSVVDFAKPGAQKTNMWRKKLEKRRKIKHQK
>NGP1_tr|A0A0H5S3D7|A0A0H5S3D7_BRUMA Nucleolar GTP-binding protein 2 OS=Brugia malayi OX=6279 GN=Bma-ngp-1 PE=3 SV=1 1141 392
MAKKRSSLKKSRSDSGSAAMNTKKFVKRTQGTRNGLTFKKGEHSLNPDRKAKGDHFRSRATINRLRMYKNFKPIRDARGKIVRAAPYQEKLPSGTVARVEPHRKWFGNTRVVGQEQLQKFQENLGKALQDPFQVVMRQTKLPISLLTEKAKQQRVHVLDTESFEYTFGKKALRKKPKVKVESLETLCGEVVQRTEQYDEATDSSLIKNAIPEAVENSNPLFKAGQSNRVWGELYKVIDSSDVVVEVVDGRDPMGTRCLHIEQFLRKEKPHKHLILVLNKVDLVPTWITKKWLTLLSQELPTVAFHASMQHSFGKGTLINLLRQFANLHKDRQQISVGFIGYPNVGKSSMINTLRSKRVCKTAPIAGETKVWQYVSLMRRIYMIDCPGVVYPQGDSETQIILKGVVRVENVKDPINHVQGVLDRVREQYLLKTYSIDPWNDVYDFLTKICVKTGRLLKGGEPDWNTAAKIVLNDFQRGRLPYFVLPPGCELQNAQGHCEDNVKCAEEIATNECNDSNDIANEESNAADDHNNSDDDDDNGTLTDLGSTCSGLTNLSDLDDLDFQLPEAPEGTIDAGAEPIEKNEPKLEKRRARGKRAGKKLSEKRNRLKHGKPFDKCSGIVEFGLSEKKKGNKNGWRRKLEKRRRVKHQQ
>NGP1_tr|V8NCR9|V8NCR9_OPHHA Nucleolar GTP-binding protein 2 OS=Ophiophagus hannah OX=8665 GN=GNL2 PE=3 SV=1 1140 393
MRDRATIRRLNMYRQRERRNNYGKLVRPLEFQSTVAPGTIARVEPNIKWFGNTRVIKQSCLQRFQEEMKTVMKDPYRVVMKQSKLPLSLLHDRIKPHNSKVHILDTETFGTTFGPKSQRKRPNLLASDMQSLMENAVAEASNYSQDKDRDLVTEETGVRVEVQEEIYKKGQSKRIWGELYKVIDSSDVIVQVLDARDPMGTRSPHVEAYLKKEKPWKHLIFVLNKCDLVPTWVTVWQYITLMRRIFLIDCPGVVYPSGDSETDIVLKGVVQVEKIKSPEDHIATVLDRAKPEYIRKTYKIESWENAEDFLKKLALQTGKLLKGGEPDLHTVSRMVLNDWQRGRIPFFVKPPNVEQESRPTEAASDATIGLSQSENPGMKGQCEGQAGSDECSSAAPKWPLPQVPQNYEKITVTSQFLEEDLVPVNIPAISETDSGTEEEQEEPSSPHGRTTCEANPREDPKVVLRSLDEKIAKYKRFLEKAKARRFSAIRIPKGLNEKILAKSELDSVAVETQKTTGKRKERKKRKISDGEEQQSSCICKKPNSKEKRRAERQQHSKKVGVRYYDTHNVKNRNRNKRKIDTEAQRFTTQDK
>NGP1_tr|A0A0G4LH51|A0A0G4LH51_9PEZI Nucleolar GTP-binding protein 2 (Fragment) OS=Verticillium longisporum OX=100787 GN=BN1723_017919 PE=3 SV=1 1139 394
MLCGENGSVDIGDFLDEEIKGPATFQCLQQNGGINNCKFKEPAMDDLILSLLGDASIELSCRSGECLHHTKVPGYERPRKKINTPLIAGVIAGCSLFLVAVILIVWYLSRRSYRYGAIRLDDSDDDNTQLMTDHKPASLYFQNVAYDLNGKQILANIQGMAHPGEVMAIMGASVKALNMLKDGKPTRNAAGDITIAASFQSRDVPNARIEPNRKWFGNTRVISQDSLNAFRTAMAEKTSDPYSVLLKTNKLPMSLIRDETKDAKGQKKHHAKMTIETSSFADTFGPKAQRKRVKIGAGNLADLADDVDKSMDTYEERREQAKLLSGNSGEAEDEAHVGMSIEPIFNKGQSKRIWNELYRVLDSSDVVIHVLDARDPLGTRCLSVEKYLREEAPHKHLIFVLNKTDLVPTTVAARWVKYFSKQRPTLAMHS
>NGP1_tr|A0A0F8DJK0|A0A0F8DJK0_CERFI Nucleolar GTP-binding protein 2 OS=Ceratocystis fimbriata f. sp. platani OX=88771 GN=nog-2 PE=3 SV=1 1137 395
MGNRKKESSRRVREGKSTDGMANVRVKGENFYRDTKRVKQLNMYKEGKSQHNAKGEVVVAAAFQSREVPKALIEPNRKWFSNTRVISQEALQAFRSAMTERADDPYSVLLRRNTLPMTLIRDGDGVNGLKQHKAKMTVESTPFSDVFGPKAQRKRVTINSSTLDDFVDEAEKTLDSYEEQLEQDRLLSGNPNDPEDDSVKIAREHVFSKGQSKRIWNELYKVLDSSDVVIHVLDARDPEGTRCRSVEKYLKNEAKHKHLIFLLNKTDLIPTTVADLIRIFMLQPLMVQWKGMTDTPEDILLRGVVRVENVENPEQYLPALLAKCKRHHIERTYELSGWNTHIELLELIARKSGRLLKGGEPDLDGVARIVIQDFLRGRIPWFTPCPKDEDAEDATIKARDGKLGEMPRKRKRDYNETNKEGSINEESVEDDFKGFSGEEEEESVSVSDEDEGASENGIPSEQIPAADATSDKVEEGPRRKSQRTSSRQSAKK
>NGP1_tr|A0A1S4F477|A0A1S4F477_AEDAE Nucleolar GTP-binding protein 2 OS=Aedes aegypti OX=7159 GN=5577747 PE=3 SV=1 1134 396
MPKVSSRSGPPRKLSTNKSGHSMNPERSTEGLKGVAKPRTKSTIKRLQMYRNFKAKRDRKGKILTPAPFQGWVASGTVARVEPSPKWFANSRVISQSSLQKFQEEMGKAIKDPYKVIMKPTQLPITLLNETARYQRVHLLDTESFDTTFGPKTQRKRPSLKVRDLEDLSKNAEDLADRYDEGKDRDLEREDEGVKDQVREWIFAAGQSKRIWNELHKVIDSADVLLQVLDARDPMGTRSKYIEGFLKKEKPHKHLFFILNKVDLVPIWVTQRWVALLSKEYPTIAFHASLTHPFGKGALINLLRQIGKLHVDKKQISVGFIGYPNVGKSSVINALRSKKVCKVAPIAGETKVWQYITLMKRIFLIDCPGVVYPTAETDTEKVLKGVVRVELVNNPEDYIEEVLKRIRKEYLLKTYGITDWSSHIDFLEQIAKKSGKLLKKGEPDVQTVAKMVLNDWQRGRLPFYVPPEGFEIPKSVLDQTVDGEKAATEDDQKSTFSGVTATPTIPDSIKKGKELFQIQDFRKIKVNLEFESEDVREIDKIDLELLEKLKEEKKQEAKKKKQAKAQNQENEDDEDSSGISDFYSEDEYDEEMEKVVHKSAKGKAADKGKTKSASGNFDVEEDATQETAKGLPKMTAKQRRAVERATKRKKIGSNFYETHNVKNRNRNKKPKAP
>NGP1_tr|A0A2K5S0L1|A0A2K5S0L1_CEBCA Nucleolar GTP-binding protein 2 OS=Cebus capucinus imitator OX=1737458 GN=GNL2 PE=3 SV=1 1133 397
MVKPKYKGRSTINPSKASTNPDRVQGAGGQNMRDRATIRRLNMYRQKERRNNRGKIIKPLQYQSTVASGTVARVEPNIKWFGNTRVIKQSSLQKFQEEMDTVMKDPYKVVMKQSKLPMSLLHDRIRPHNLKVHILDTESFETTFGPKSQRKRPNLFTSDMQSLIENAEMSTESYDQDKDRDLVTEDTGVRNEAQEEIYKKGQSKRIWGELYKVIDSSDVVVQVLDARDPMGTRSPHIETYLKKEKPWKHLIFVLNKCDLVPTWATVSFKSSCINSVALNTNCLSNGIYIVGFIGYPNVGKSSVINTLRSKKVCNVAPIAGETKVWQYITLMRRIFLIDCPGVVYPSEDSETDIVLKGVVQVEKIKTPEDHIGAVLERAKPEYISKTYKIDSWENAEDFLEKLAFRTGKLLKGGEPDLQTVGKMVLNDWQRGRIPFFVKPPNAEPPVAPQLPPSSSLEVVPEAAQHNPGEEVTEIAGEGSESVIKKETEENSHCDANTEMQQILARVRQNFGKINVVPQFSEDDLVPVEVSDLEEALDSFSDEEVEEQEQQRDAVEESSLESEEEHVGNDTKAVIKALDEKIAKYQKFLDKAKAKKFSAVRISKGLSEKIFAKPEEQRKTLEDVDDTAPSKKGKKRKAQREEDREHSNKAPRALTSKERRRAERQQRPKKVGVRYYETHNVKNRNRNKKKTNDSEGQKHRHKKFR
>NGP1_tr|A0A2U4BKG4|A0A2U4BKG4_TURTR Nucleolar GTP-binding protein 2 OS=Tursiops truncatus OX=9739 GN=GNL2 PE=3 SV=1 1131 398
MVKPKYKGRSTINPSKASTNPDRVEGAGGQNMRDRATIRRLNMYRQKERRNSRGKVIKPLQYQSTVASGTVARVEPNIKWFGNTRVIKQSSLQKFQEEMDTVLKDPYKVVMKQSKLPMSLLHDRIRPHNSKVHILDTESFETTFGPKAQRKRPNLFASDMQSLIENAEVSTESYDQGKDRDLVAEDTGVRNEAQEEIYKKGQSKRIWGELYKKRWVAILSQDYPTLAFHASLTNSFGKGAFIQLLRQFGKLHTDKKQISVGFIGYPNVGKSSVINTLRSKKVCNVAPIAGETKVWQYITLMRRIFLIDCPGVVYPSEDSETDIVLKGVVQVEKIKTPEDHIGAVLERAKPEYISKTYKIDSWENAEDFLEKLAFRTGKLLKGGEPDLRTVGKMVLNDWQRGRIPFFVKPPNAEPPVAPQLPSSSSLEVATETAQNSPEEGVTDTVGEESESITEKEKEEPGHGGADSEMQRIVARVRQNFGKINVVPQFSGDDLVPLEMSDIDEELESLSAEREEEEEEEQEYQGDEEEESYAKSQEEHAGSNTKAVIQALDEKIAKYQRFLNKAKAKKFSAVRISKGLSQVVFAKSEEQRRTAEEDVEDTAPTRKGKKRKAQREEEPAADGEAPTRKGKKRKAQREEEQSNKARRTLTSKERRREARQQRSRKVGVRYYETHNVKNRNRNKKKTSDSEGQKHRHKKLKHKQ
>NGP1_tr|B0W2K4|B0W2K4_CULQU Nucleolar GTP-binding protein 2 OS=Culex quinquefasciatus OX=7176 GN=6032287 PE=3 SV=1 1128 399
MPKVSSRSGPPRKLSTNKSGHSMNPERSTEGLKGVAKPRSKSTIKRLQMYRNFKAKRDRKGKILTPAPFQGWVSSGTVSRVEPSPKWFANSRVISQSSLQKFQEEMGKAIKDPYKVVMKQTNLPITLLNETAKYQRVHLLDTESFDTTFGPKKQRKKVALKVRDLEDLSKNAEESAERYDEEKDRDLERDDGGVKDKVREWIFAAGQSKRIWNELHKVIDSADVLLQVLDARDPMGTRSKYIEGFLKKEKPHKHLFFVLNKVDLVPIWVTQRWVALLSKEFPTIAFHASLTHPFGKGALINLLRQIGKLHVDKKQISVGFIGYPNVGKSSVINALRSKKVCNVAPIAGETKVWQYITLMKRIFLIDCPGVVYPTAETDTEKVLKGVVRVELVNNPEDYIEDVLYRIRKEYLVKTYGVTEWISHIDFLEQIARKTGKLLKKGEPDIQTVAKMILNDWQRGRLPFYVPPEGFEIPKSVLDATSITEDDQKSTFSGVTATPTIPDSIKKGKELFQIQDFRKIKVNLEFESEDVREIDKIDQELLEKLKEEKKAEAREKREKKKQTSAAEQDEESSGISDFYSEDEYDEESGKVVHKSAKAAKSASAKSASGKFNVEDEGGQQDGEEAEGQAAGGKRPLKKTAKQRRAAERAGKRKKIGSNFYETHNVKNRNRNKKQEAP
>NGP1_tr|Q56VZ2|Q56VZ2_CAEEL Nucleolar GTP-binding protein 2 OS=Caenorhabditis elegans OX=6239 GN=ngp-1 PE=1 SV=1 1127 400
MVKARKEGKVSKKLKQKPDYGPVKNRHTFRGSNHSMNPDRKPDAKDKSQRSKATINRLRMYKSFKPIRDSKGKILKAAPFQDTLASGTQARIEPNRKWFGNTRIIGQEQLQKFQANLGKVLSDPFQVVMKQTKLPISLLQEKAKTQRVHVTETESFEYTFGKKSLRKKAKLTEASLEEMSKSAEDRDVKYKPELDLSREKELGDRPENMNPLFRAGQSNRVWGELYKVIDSSDVVVQVVDARDPMGTRCRHVEEFLRKEKPHKHLVTVINKVDLVPTWVTRKWIGELSKEMPTIAFHASINNSFGKGAVINLLRQFAKLHPDRPQISVGFIGYPNVGKSSLVNTLRKKKVCKTAPIAGETKVWQYVMLMRRIYLIDSPGVVYPQGDSETQIILKGVVRVENVKDPENHVQGVLDRCKPEHLRRQYGIPEFTDVDDFLTKIAIKQGRLLKGGDPDIVAVSKVVLNEFQRGKLPYFVPPPGCEERAKKDFSQAPINEMCADDDEQLPLDAQLELDDVARNGGPDEDDDEAIDDEEQEELTEIGSTCSGLTDLSGISDLAGDLSDAKLSGKTIVQAASEKKDKSVVEFAKPGATKTNMWRKKLEKRRKVKHQK
>NGP1_tr|A0A067G3C5|A0A067G3C5_CITSI Nuclear/nucleolar GTPase 2 OS=Citrus sinensis OX=2711 GN=CISIN_1g012726mg PE=3 SV=1 1126 401
MAKTKEKKVNVSGKPKHSLDANRTDGKSGSRSASTVRRLNMYKTRPKRDRKGKVLQHEFQSKELPNTRIQPDRRWFGNTRCVNQKQLEFFREELQSHMSSSYNVILREKKLPFSLLNDHQKQARVHLLDTEPFQDAFGPKGKRKRPKLLASDYESLVKRADGSQDAFEQKNDASTSAEGVEGDGFRDLVRHTMFEKGQSKRIWGELYKVIDSSDVVVQVLDARDPQGTRCHHLERHLKEHCKHKHMILLLNKCDLVPAWATKGWLRVLSKEYPSLAFHASINKSFGKGSLLSVLRQFARLKSDKQAISVGFVGYPNVGKSSVINTLRTKNVILFFPASVVWYWFYCQLLFYFGEW
>NGP1_tr|K7DML1|K7DML1_PANTR Nucleolar GTP-binding protein 2 OS=Pan troglodytes OX=9598 GN=GNL2 PE=2 SV=1 1125 402
MVKPKYKGRSTINPSKASTNPDRVQGAGGQNMRDRATIRRLNMYRQKERRNSRGKIIKPLQYQSMVASGTVARVEPNIKWFGNTRVIKQSSLQKFQEEMDTVMKDPYKVVMKQSKLPMSLLHDRIRPHNLKVHILDTESFETTFGPKSQRKRPNLFASDMQSLIENAEMSTESYDQGKDRDLVTEDTGVRNEAQEEIYKKGQSKRIWGELYKVIDSSDVVVQVLDARDPMGTRSPHIETYLKKEKPWKHLIFVLNKCDLVPTWATKRWVAVLSQDYPTLAFHASLTNPFGKGAFIQLLRQFGKLHTDKKQISVGFIGYPNVGKSSVINTLRSKKVCNVAPIAGETKVWQYITLMRRIFLIDCPGVVYPSEDSETDIVLKGVVQVEKIKSPEDHIGAVLERAKPEYISKTYKIDSWENAEDFLEKLASRTGKLLKGGEPDLQTVGKMVLNDWQRGRIPFFVKPPNAEPLVAPQLLPSSSLEVVPEAAQNNPGEEVTETAGEGSESIIKKETEENSHCDANTEMQQILTRVRQNFGKINVVPQFSGDDLVPVEVSDLEEELESFSDEEEEEQEQQRDDAEESSSEPEEEHVGNDTKAVIKALDEKIAKYQKFLDKAKAKKFSAVRISKGLSEKIFAKPEEQRKTLEEDVDDRAPSKKGKKRKAQREEEQEHSNKAPRALTSKERRRAVRQQRPKKVGVRYYETHNVKNRNRNKKKTNDSEGQKHKHKKFRQKQ
>NGP1_tr|J3JVZ3|J3JVZ3_DENPD Nucleolar GTP-binding protein 2 OS=Dendroctonus ponderosae OX=77166 GN=109538620 PE=2 SV=1 1124 403
MPKVSSVGGAPRKQGFNRSGHSMNPERSAEGLKGVAKPRSKGTIKRLQMYRNFKAKRDRLGNILTPAPFQGWLPAGTQARVEPNQKWFGNSRVISQNALQKFQTELGAVIRNPYQMIMKPTTLPITLLNEKAKNARVHLLDTESFDSVFGPKKSRKRPNIAVRSLDELTELVQKKESEYDDAKDSNIVRDNEGVTDLVRDWVMGAGQSRRIWNELFKVIDSSDVLLQTLDARDPMGTRSPYLEKYLRTEKPHKHLLFILNKVDLVPTWVTQRWVAILSKEYPTVAFHASMTHPFGKGSLINLLRQFAKLHIANKQISVGFIGYPNVGKSSIINTLRNKKVCKVAPIAGETKVWQYITLMKRIYLIDCPGVVYPSAETDTEKVLKGVVRVELVNNPEDYIEAVLERVKKDYLVKTYKVDNWKDPMDFLDKMARRSGKLLKGGEPDIPSVAKMILNDWQRGKLPFFVCPPGYETGLPKEPEVENEKNINVVQDFRKIRVGLTYEGDDVKELDPIEDVDKAVEEYKEGDSIATEDISQSVDDPAISDSNGDNTMNTNDDDIHSDSSSEISFYSDMDPTEDMLAASASGDFHVEDVSKPQKKLTSKQKRALERAQKRKKIGSNFYEVSNVKNRNRNKKRGVIKQK
>NGP1_tr|A0A0D9S7R4|A0A0D9S7R4_CHLSB Nucleolar GTP-binding protein 2 OS=Chlorocebus sabaeus OX=60711 GN=GNL2 PE=3 SV=1 1122 404
MVKPKYKGRSTINPSKASTNPDRVQGAGGQNMRDRATIRRLNMYRQKERRNSRGKIIKPLQYQSTVASGTVARVEPNIKWFGNTRVIKQSSLQKFQEEMDTVMKDPYKVVMKQSKLPMSLLHDRIRPHKSKVHILETESFETTFGPKSQRKRPNLFASDMQSLIENAEMSTESYDQGKDRDLVTEDTGVRNEAQEEIYKKGQSKRIWGELYKVIDSSDVVVQVLDARDPMGTRSPHIETYLKKEKPWKHLIFVLNKCDLVPTWATKRWVAVLSQDYPTLAFHASLTNPFGKGAFIQLLRQFGKLHTDKKQISVGFIGYPNVGKSSVINTLRSKKVCNVAPIAGETKVWQYITLMRRIFLIDCPGVVYPSEDSETDIVLKGVVQVEKIKSPEDHIGAVLERAKPEYISKTYKIDSWENAEDFLEKLAFRTGKLLKGGEPDLQTVGKMVLNDWQRGRIPFFVKPPNAEPPVAPQLPPSPSLEVVPEAARKNPGEEVTETAGEGSESVIKDETEENSHCDTNTEMQQILTRVRQNFGKINVVPQFSGDDLVPVEVSDLEEELESFSDEEEEEQEQQRDDVEESSSEPEEEHVGNDTKAVIKALDEKIAKYQKFLDKAKAKKFSAVRISKGLSEKIFAKPEEQRKMLEEHVDDTAPSKKGKKRKAQREEEQEHSNKAPRALTSKERRRAVRQQRPKKVGVRYYETHNVKNRNRNKKKTNDSEGQKHKRKKFRQKQ
>NGP1_tr|M3YTE0|M3YTE0_MUSPF Nucleolar GTP-binding protein 2 OS=Mustela putorius furo OX=9669 GN=GNL2 PE=3 SV=1 1121 405
MVKPKYKGRSTINPSKASTNPDRVQGAGGQNMRDRATIRRLNMYRQKERRNSRGKVIKPLQYQSTVASGTVARVEPNIKWFGNTRVIKQSSLQKFQEEMGTVLKDPYKVVMKQSKLPMSLLHDRIQPHNSKVHILDTESFETTFGPKSQRKRPNLLASDMQSLLENATMSTESYDQGKDRDLVTEDTGVRSEAQEEIYKKGQSKRIWGELYKVIDSSDVVVQVLDARDPMGTRSPHIETYLKKEKPWKHLIFVLNKCDLVPTWATKRWVAILSQDYPTLAFHASLTNPFGKGAFIQLLRQFGKLHTDKKQISVGFIGYPNVGKSSVINTLRSKKVCNVAPIAGETKVWQYITLMRRIFLIDCPGVVYPSEDSETDIVLKGVVQVEKIKTPEDHINAVLERAKPEYISKTYKIDSWENAEDFLEKLAFRTGKLLKGGEPDLQTVGKMVLNDWQRGRIPFFVKPPNAEPPAASQLPSSSSLEVATETSQKDAEEEVTATVGEASEPVTEKENENSRCDTDSEMQQILARVRQNFGKINVVPQFSGDDLVPLEMSDIDEELESFSGEEDEEEEEQEQPEDEEEESGPEFQGEHVGNDTKAVIRALDEKIAKYQKFLNKAKAKKFSAVRISKGLSEKVFAKSEEQRAAEEVAEDTAPTKKGKKRKAQREEDRSNKTRRMLTSKERRRAARQQQSKKVGVRYYETHNVKNRNRNKKKINDSDGQKHKHKKFKHKQ
>NGP1_tr|G3WG05|G3WG05_SARHA Nucleolar GTP-binding protein 2 OS=Sarcophilus harrisii OX=9305 GN=GNL2 PE=3 SV=1 1120 406
MVKPKYKGRSTINPSTSSTNPDRVKGAGGQNMRDRATIRRLNMYRQKERRNRRGKVIKPLQYQSSVASGTVARVEPNIKWFGNTRVIKQSSLQKFQEEMDKVMKDPYQVVMKQSKLPMSLLHDRIQPHHSKVHILDTETFETTFGPKSQRKKPTLFASDMQSLIENAEASTETYDQKKDRDLVTEDTGERSEAQEEIFKKGQSKRIWGELYKVIDSSDVVVQVLDARDPLGTRSPHIETYLKKEKPWKHLIFVLNKCDLVPTWATKRWVAVLSQDYPTLAFHASLTNPFGKGAFIQLLRQFGKLHTDKKQISVGFIGYPNVGKSSVINTLRSKKVCNVAPIAGETKVWQYITLMRRIFLIDCPGVVYPSGDSETDIVLKGVVQVEKIKSPEDHISAVLERAKPEYISKTYKIDYWENAEDFLGKLAFRTGKLLKGGEPDLQTVGKMVLNDWQRGRIPFFVKPPNADPPSASQFPTSLVVSTESSHETKEEEEETESHETTLVAERKEEEKESSDTNAEMRELLARVRQNFGRINVVPQFTGEDLVPVEISDSDGEFDDSFGEEDEKEEEEQQPKKEDEELNQASQGNVEISSKAVIQALDEKIAKYKKFLNKAKAKKFSAIRIPKDLSEQVFSKSKEQDDIEEKGHTKKGKKRKAHEEEEPENESEKLTSKARRRADRQKKVKKIGVRYYDTHNVKNKNRNKKTINDAGGQKHHHKQFRRKQ
>NGP1_tr|U3JDU1|U3JDU1_FICAL Nucleolar GTP-binding protein 2 OS=Ficedula albicollis OX=59894 GN=GNL2 PE=3 SV=1 1119 407
MVKPRYKGRCSINPSRASTNPDRIGGEGGNNMRDRATIRRLNMYRQKERRNKHGKVIKPLQYQSTVAPGTVARVEPNIKWFGNTRVIKQSSLQKFQEEMETVMKDPYRVIMKQKKLPMSLFHDRIKPHTSRVHILDTETFETTFGPKSQRKRPTLSASDVQSLVENAEASSESYDQGKDRDLVTEDTGVRDEAQEEIFKKGQSKRIWGELYKVIDSSDVVVQVLDARDPIGTRSPHVESYLKKEKHWKHLIFVLNKCDLVPTWATKRWVAVLSQEYPTLAFHASLTNPFGKGAFIQLLRQFGKLHSDKKQISVGFIGYPNVGKSSVINTLRSKKVCSVAPIAGETKVWQYITLMRRIFLIDCPGVVYPSGDSETDIVLKGVVQVEKIKSPQDHIGAVLERAKAEYIRKTYKIDSWTDAEDFLEKLAARTGKLLKGGEPDLQTVSKMVLNDWQRGRIPFFVKPPNAEPGQPGPQPPALEESATSSQNDTEEKVSELVASSVEPAEEGSNTNTEIRQLMSHVRQNFGRINVAPQFSEEDLVPVDVPGFDDTDNDSSGEEEQEEEQKEENEQHQNLGEEELQVAAPGAQESSKAVLKALEDKIAKYKKFLDKAKAKRFSAIRIPKGLSDKVFAKSMQKIEEPKETEDRGSTEKKRKRKDEEGDDDDDDQLDKQPCKKLTSKERRRAERQQRSKKVGVRYYETHNVKNKNKNKKKTGLEGQRSKHKKYKHKQ
>NGP1_tr|B2G3V8|B2G3V8_ZYGRO Nucleolar GTP-binding protein 2 OS=Zygosaccharomyces rouxii OX=4956 GN=ZrT_NOG2 PE=3 SV=1 1116 408
MGTGKKEKQRRVRQNDTRDGNLRVKGENFYRDAKKVQFLNMYKGSKSQRNKKGEIVKSADLQDKTIPDARVQPDRRWFNSTRVISQDALQHFRDALGETQKDSYQVLLKRNKLPMSLLEEKDRTESPTANILETESYSQAFGPNAQRKKPRIAASSLEEVAQMTQKDNEAYEEKQELNSTLGLMGNQEDEENGWTNLAKESVFSKGQSKRIWNELYKVIDSSDVVIHVLDARDPLGTRCKSVEDYMSKETPHKHLMYVLNKCDLVPTWVAAAWVKHLSKDRPTLAFHASITNSFGKGSLIQLLRQFSQLHMDRKQISVGFIGYPNTGKSSIINTLRKKKVCQVAPIPGETKVWQYITLMKRIFLIDCPGIVPPSSTDNEQDILLRGVVRVENVSNAEQYIPAVLERCQVKHVERTYEISGWKDATDFLQMLARKQGRLLKGGEPDESSVAKHVVRDFNRGKIPWFVLPPEKEEEEKAKEEDKNSKKRSQQDEEVVNAKKSKTN
>NGP1_tr|A0A2A2KES1|A0A2A2KES1_9BILA Nucleolar GTP-binding protein 2 OS=Diploscapter pachys OX=2018661 GN=WR25_11226 PE=3 SV=1 1114 409
MVKQRKEGKVNPKLKIKPTHGYVKNKHTFRGSNNSLNPHRPRDASDKSKRSKATINRLLMYKNFKPIRNKKGKIVKAAPFQGWLNSGTVARVEPNRKWFGNTRIVGQESLQKFQENLGKVMNDPFHVVMKQTKLPISLLQEKGKQKRVHVTDTESFDYTFGKKALRKKPKLNANSIEDLVADVQEREDKYEPNKDRDLEKEEIERFENPNPLFKAGQSHRVWGELYKVIDSSDVIVQVVDARDPQGTRCKHVEQFLKKEKPHKHLVCVINKVDLVPTWVTRKWISELSKEMPTVAFHASIQNSFGKGALINLLRQFAKLHKDKQQISVGFIGYPNVGKSSLVNTLRKKKVCKTAPLAGETKVWQYVMLMRRIYLIDCPGVVYPQGDTQTDIILKGVVRVENVKDPENHIQGVLDKVKPEHLEKTYGISDWKDIEDFLQMIAFKQGRLLRGGEPDLTAVAKQVLNDFQRAKLPYFVPPPGCEERAKTEYNEAPINELEEDEDEQAGDDETEDGETEENEEEEEEKKSTEGGENDDDNLTDIDSTCSGLTDLSGVSDLAEDLEQIEEEEERVRKEEEDEKKQKQMPKMTKRGRGKRAGKKNEARKRMGKTIVEAAGNNKSSSENVVDFTNKKAAKKNNMWKKKLEKKRKNTGKMADASVACEDLKFFERRLTEVISYMGPTCTRWRVALLVVSLLTAISAYDWIQDPDLSSVNYFSSKIRRQT
>NGP1_tr|I3M5Q1|I3M5Q1_ICTTR Nucleolar GTP-binding protein 2 OS=Ictidomys tridecemlineatus OX=43179 GN=GNL2 PE=3 SV=1 1112 410
MVKPKFKGRSTINPSKASTNPDRVQGAGGQNMRDRATIRRLNMYRQKERRNSRGKVIKPLQYQSTVASGTVARVEPNIKWFGNTRVIKQASLQKFQEEMDTVMKDPYKVVMKQSKLPMSLLHDRIQPHNSKVHILDTESFETTFGPKSQRKRPNLFASDMQSLVENAEMSTDSYDKGKDRDLVTEDTGVRNEAQEEIYKKGQSKRIWGELYKVIDSSDVVVQVLDARDPMGTRSPHIEAYLKKEKPWKHLIFVLNKCDLVPTWATKRWVAVLSQDYPTLAFHASLTNPFGKGAFIQLLRQFGKLHTDKKQISVGFIGYPNVGKSSVINTLRSKKVCNVAPIAGETKVWQYITLMRRIFLIDCPGVVYPSEDSETDIVLKGVVQVEKIKTPEDHIGAVLERAKPEYISKTYKIDSWENAEDFLGKLAFRTGKLLKGGEPDLRTVGKMVLNDWQRGRIPFFVKPPNAEPPADPQLPPPSSLEITTETTQNNPEEETTETVGKGSESVIEGKKEEDSSCNASSEMQQILTRVRQNFGKINVVPQFCGDDLVPVEVSDIEEELESLSAEEVEEEEQPGEEDEAESYQESLEEPGQSDTKAVIKALDEKIAKYQKFLNKAKAKKFSAVRISKGLSEMVFAKPEEQRKSSKEENDIDPAPTKKGRKRKAQREEERSSKTPRTLTSKERRRAARQQQSRKVGVRYYETHNVKNRNRNKKKTNDSEGQKHRHKRFRHKQ
>NGP1_tr|I3KHB4|I3KHB4_ORENI Nucleolar GTP-binding protein 2 OS=Oreochromis niloticus OX=8128 GN=gnl2 PE=3 SV=1 1110 411
MVKTRYKGKSSINPSTSSSNPDRAKGAGGNNMRDRATIKRLNMYRQKQRCNSRGKVVKPLQYQSTVAPGTVARVEPNIKWFANTRVIKQSSLQKFQEEMEAVKKDPYRVVMRQSKLPMSLLHDRVKAHNSKVHILDTEGFENTFGPKAQRKRPSLVVGDVKDLVEQAEASALSYNAENDKDLVTEDTGVRAEAREEIFKKGQSKRIWGELYKVIDSSDVIIQVLDARDPMGTRSKSIETYLKKEKSWKHLIFVLNKCDLVPTWVTKRWVAVLSQEYPTLAFHASLTNSFGKGSLIQLLRQFGKLHTDKKQISVGFIGYPNVGKSSIINTLRSKKVCNVAPLAGETKVWQYITLMRRIFLIDCPGVVYPSEDSESDIVLKGVVQVEKIKNPEEHIGAVLERAKPEYIQKTYRIPTWNCADDFLEKLAFRTGKLLKGGEPDLATVSKMVLNDWQRGRIPFFVKPPGPEGDQEDEKPLPVAGPSEVVEHVEKEQPDNPDAISEEREEEQQRQKEQVQKILANVRQNFGKISVAPEFSEEDLVPVDMPDLDMSDFSGSDDEEDEGTEENEGKEEDATSVEPVDEGTDISEPTTSQTEKTNGSKSSREVIRELDVKIAKYKQFLDRAKSNRFSAIRIPKALSDKVFTDIKTKQSAATKQAQKKAPNQRGKKRKAEEGEDLAQPNRLTSKQRRAMDRAQRTKKVGVRYYETHNVKNKNKNKKIPASGTEGQNTKKSKH
>NGP1_tr|F1MDN8|F1MDN8_BOVIN Nucleolar GTP-binding protein 2 OS=Bos taurus OX=9913 GN=GNL2 PE=3 SV=1 1107 412
MVKPKYKGRSTINPSNASTNPDRVQGAGGHNMRDRATIRRLNMYRQKERRNSRGKVIKPLQYQSTVASGTVARVEPNIKWFGNTRVIKQSSLQKFQEEMDTVLKDPYKVVMKQSKLPMSLLHDRIRPHNAKVHILDTESFETTFGPKAQRKRPNLFASDMQSLIENAETSTESYDQGKDRDLVAEDTGVRNEAQEEIFKKGQSKRIWGELYKVIDSSDVVVQVLDARDPVGTRSPHIETYLKKEKPWKHLIFVLNKCDLVPTWATKRWVAVLSQDYPTLAFHASLTNPFGKGAFIQLLRQFGKLHTDKKQISVGFIGYPNVGKSSVINTLRSKKVCNVAPIAGETKVWQYITLMRRIFLIDCPGVVYPSEDSETDIVLKGVVQVEKIKTPEDHIGAVLERAKPEYISKTYKINSWENAEDFLEKLAFRTGKLLKGGEPNLRTVGKMVLNDWQRGRIPFFVKPPNAEPPAAPELPSSSSLEVAAETTQNNPGEKVTETVGEESESILEKEKEEPRHCGIDSEMQQILARVRQNFGKINVAPQFSGDDLVPLEMSDIDDELESLSAENEEEEEQEYPGDDEDESYAESQEEHAGRTTKAVIQALDEKIAKYQRFLNKAKAKKFSAIRISKGLSEMVFAKSEGRKKGKAEEDVDDTAPPKKGKKRKAQREEEQPDKTRRTLTSKERRREARQQRSRKVGIRYYETHNVKNRNRNKKKTTDSEGQKHRHKKAKHKQ
>NGP1_tr|H0YTI9|H0YTI9_TAEGU Nucleolar GTP-binding protein 2 OS=Taeniopygia guttata OX=59729 GN=GNL2 PE=3 SV=1 1106 413
MVKPCYKGRCSINPSRASTNPDRVGGEGGNNMRDRATIRRLNMYRQKERRNKRGKVIKPLQFQSTVAPGTVARVEPNIKWFGNTRVIKQSSLQKFQEDMETVMKDPYRVIMKQKKLPMSLFYDRIKPHTSRVHILDTETFETTFGPKSQRKRPTLSASDVQSLVENAEASSESYDQGKDRDLVTEDTGVRDEAQEEIFKKGQSKRIWGELYKVIDSSDVVVQVLDARDPIGTRSPHVESYLKKEKHWKHLIFVLNKCDLIPTWATKRWVAVLSQEYPTLAFHASLTNPFGKGAFIQLLRQFGKLHSDKKQISVGFIGYPNVGKSSVINTLRSKKVCSVAPIAGETKVWQYITLMRRIFLIDCPGVVYPSGDSETDIVLKGVVQVEKIKNPEDHIGAVLERAKAEYIRKTYKIDSWTDTEDFLEKLAARTGKLLKGGEPDLQTVSKMVLNDWQRGRIPFFVKPPNAEPGQPDPQPPVLETSVTCSQDNTEEKVSELVASGVEPAAEENNTNTEIRQLMSQVRQNFGRINVAPQFSEEDLVPVDVPGFDDTDNDSSGEEEEEEKEENEQHQDPGEEELQVAAPAAQESSKAVLKALEDKIAKYKKFLDKAKAKRFSAIRIPKRLSDIVFAKSMEKAEEPKETEDRGSTEKKRKKKEEEESDDDDDQLGKQPRKKLTSKERRRAERQQRSKKVGVRYYETHNVKNKNKNKKKTGLEGQRSKQKKYKHKQ
>NGP1_tr|M3WA66|M3WA66_FELCA Nucleolar GTP-binding protein 2 OS=Felis catus OX=9685 GN=GNL2 PE=3 SV=1 1105 414
MVKPKYKGRSTINPSKASTNPDRVQGAGGQNMRDRATIRRLNMYRQKERRNSRGKVIKPLQYQSTVASGTVARVEPNIKWFGNTRVIKQSSLQKFQEEMGTVMKDPYKVVMKQSKLPMSLLHDRIQPHNSKVHILDTESFETTFGPKSQRKRPNLFASDMQSLLENAEMSSESYDQGKDRDLVTEDPGVRNEAQEEIYKKGQSKRIWGELYKVIDSSDVVVQVLDARDPMGTRSPHIETYLKKEKPWKHLIFVLNKCDLVPTWATKRWVAVLSQDYPTLAFHASLTNPFGKGAFIQLLRQFGKLHTDKKQISVGFIGYPNVGKSSVINTLRSKKVCSVAPIAGETKVWQYITLMRRIFLIDCPGVVYPSEDSETDIVLKGVVQVEKIKTPEDHIGAVLERAKPEYISKTYKIDSWENAEDFLEKLAFRTGKLLKGGEPDLQTVGKMVLNDWQRGRIPFFVKPPNAEPPEASQLPSSSSLEVPTETSQKNPEEEITAAVGEASEPVTEKEKENSRCDADLEMQQILARVRQNFGKINVVPQFSGDDLVPLEMSDIDEELESFSEGEEEAQELPGDEEEESCPESQEEHTENDTKAVIKALDEKIAKYQRFLNKAKAKKFSAVRISKGLSEKVFAKSEEQGAAEEVEDTAPTKKGRKRKAQREEDRSNKTRRMLTSKERRRAARQQQSRKVGVRYYETHNVKNRNRNKKKTNDSEGQKHRHKKFKHKQ
>NGP1_tr|G1RLM1|G1RLM1_NOMLE Nucleolar GTP-binding protein 2 OS=Nomascus leucogenys OX=61853 GN=GNL2 PE=3 SV=1 1104 415
MVKPKYKGRSTINPSKASTNPDRVQGAGGQNMRDRATIRRLNMYRQKERRNSRGKIIKPLQYQSTVASGTVARVEPNIKWFGNTRVIKQSSLQKFQEEMDTVMKDPYKVVMKQSKLPMSLLHDRIRPHNLKVHILDTESFETTFGPKSQRKRPNLFASDMQSLIENAEMSTESYDQGKDRDLVTEDTGVRNEAQEEIYKKGQSKRIWGELYKVIDSSDVVVQVLDARDPMGTRSPHIETYLKKEKPWKHLIFVLNKCDLVPTWATKRWVAVLSQDYPTLAFHASLTNPFGKGAFIQLLRQFGKLHTDKKQISVGFIGYPNVGKSSVINTLRSKKVCNVAPIAGETKVWQYITLMRRIFLIDCPGVVYPSEDSETDIVLKGVVQVEKIKSPEDHIGAVLERAKPEYISKTYKIDSWENAEDFLEKLALRTGKLLKGGEPDLQTVGKMVLNDWQRGRIPFFVKPPNAEPLVAPQLPPSSSLEVVPEAAQNNPGEEVTETAGEGSESVIKEETEENSHCDANTEMQQILTRVRQNFGKINVVPQFSGDDLVPVEVSDLEEELESFSDEEEEEQEQQRGDAEESSSEPEEAHVGNDTKAVIKALDEKIAKYQKFLDKAKAKKFSAVRISKGLSEKIFAKPEEQRKTLEDVDDRAPSKKGKKRKAQREEEQEHSNKAPRALTSKERRRAVRQQRPKKVGVRYYETHNVKNRNRNKKKTNDSEGQKHKHKKFRQKQ
>NGP1_tr|G1L2J7|G1L2J7_AILME Nucleolar GTP-binding protein 2 OS=Ailuropoda melanoleuca OX=9646 GN=GNL2 PE=3 SV=1 1103 416
MVKPKYKGRSTINPSKASTNPDRVQGAGGQNMRDRATIRRLNMYRQKERRNSRGKVIKPLQYQSTVASGTVARVEPNIKWFGNTRVIKQSSLQKFQEEMGTVMKDPYKVVMKQSKLPMSLLHDRIQPHNSKVHILDTESFETTFGPKSQRKRPNLFASDMQSLLENAEMSTESYDQGKDRDLVTEDTGVRNEAQEEIYKKGQSKRIWGELYKVIDSSDVVVQVLDARDPMGTRSPHIETYLKKEKPWKHLIFVLNKCDLVPTWATKRWVAVLSQDYPTLAFHASLTNPFGKGAFIQLLRQFGKLHTDKKQISVGFIGYPNVGKSSVINTLRSKKVCSVAPIAGETKVWQYITLMRRIFLIDCPGVVYPSEDSETDIVLKGVVQVEKIKTPEDHIGAVLERAKPEYISKTYKIDSWENAEDFLEKLAFQTGKLLKGGEPDLQTVGKMVLNDWQRGRIPFFVKPPNAEPPAASQLPSSSSSDVAAETSQRSAEEEVADTVAEASESVTEKEKENSRCDTDSEMQQILARVRQNFGKINVMPQFSGDDLVPLEMSDIDDELESFSDEQEEEGQEQPGDEDEESCLEPPEAHAGNDTKAVIKALDEKIAKYQKFLNKAKAKKFSAVRISKGLSEKVFAKSEEQAAAEEVVEDTGKAPTKKGKKRKAQREEDHSNKTRRMLTSKERRRAARQQQPRKVGVRYYETHNVKNRNRNRKKTNDSDGQKHKHKKFKHKQ
>NGP1_tr|F6VCJ0|F6VCJ0_MACMU Nucleolar GTP-binding protein 2 OS=Macaca mulatta OX=9544 GN=GNL2 PE=2 SV=2 1102 417
MVKPKYKGRSTINPSKASTNPDRVQGAGGQNMRDRATIRRLNMYRQKERRNSRGKIIKPLQYQSTVASGTVARVEPNIKWFGNTRVIKQSSLQKFQEEMDTVMKDPYKVVMKQSKLPMSLLHDRIRPHKSKVHILETESFETTFGPKSQRKRPNLFASDMQSLIENAEMSTESYDQGKDRDLVTEDTGVRNEAQEEIYKKGQSKRIWGELYKVIDSSDVVVQVLDARDPMGTRSPHIETYLKKEKPWKHLIFVLNKCDLVPTWATKRWVAVLSQDYPTLAFHASLTNPFGKGAFIQLLRQFGKLHTDKKQISVGFIGYPNVGKSSVINTLRSKKVCNVAPIAGETKVWQYITLMRRIFLIDCPGVVYPSEDSETDIVLKGVVQVEKIKSPEDHIGAVLERAKPEYISKTYKIDSWENAEDFLEKLAFRTGKLLKGGEPDLQTVGKMVLNDWQRGRIPFFVKPPNAEPPVAPQLPPSPSLEVVPEAARKNPGKEVTETAGEGSESVIKEETEENSHCDTNTEMQQILTRVRQNFGKINVVPQFSGDDLVPVEVSDLEEELESFSDEEEEEQEQQRDDVEESSSEPEEEHVGNDTKAVIKALDEKIAKYQKFLDKAKAKKFSAVRISKGLSEKIFAKPEEQRKTLEEHVDDTAPSKKGKKRKAQREEEQEHSNKAPRALTSKERRRAVRQQRPKKVGVRYYETHNVKNRNRNKKKTNDSEGQKHKRKKFRQKQ
>NGP1_tr|Q9XXN4|Q9XXN4_CAEEL Nucleolar GTP-binding protein 2 OS=Caenorhabditis elegans OX=6239 GN=ngp-1 PE=1 SV=2 1101 418
MVKARKEGKVSKKLKQKPDYGPVKNRHTFRGSNHSMNPDRKPDAKDKSQRSKATINRLRMYKSFKPIRDSKGKILKAAPFQDTLASGTQARIEPNRKWFGNTRIIGQEQLQKFQANLGKVLSDPFQVVMKQTKLPISLLQEKAKTQRVHVTETESFEYTFGKKSLRKKAKLTEASLEEMSKSAEDRDVKYKPELDLSREKELGDRPENMNPLFRAGQSNRVWGELYKVIDSSDVVVQVVDARDPMGTRCRHVEEFLRKEKPHKHLVTVINKVDLVPTWVTRKWIGELSKEMPTIAFHASINNSFGKGAVINLLRQFAKLHPDRPQISVGFIGYPNVGKSSLVNTLRKKKVCKTAPIAGETKVWQYVMLMRRIYLIDSPGVVYPQGDSETQIILKGVVRVENVKDPENHVQGVLDRCKPEHLRRQYGIPEFTDVDDFLTKIAIKQGRLLKGGDPDIVAVSKVVLNEFQRGKLPYFVPPPGCEERAKKDFSQAPINEMCADDDEQLPLDAQLELDDVARNGGPDEDDDEAIDDEEQEELTEIGSTCSGLTDLSGISDLAGDLSDADDVADDDEKPSSSDSKTKKSKTDVASVRTRGKRGGKKANKAKLSGKTIVQAASEKKDKSVVEFAKPGATKTNMWRKKLEKRRKVKHQK
>NGP1_tr|A0A1U7YXY3|A0A1U7YXY3_NELNU Nuclear/nucleolar GTPase 2 OS=Nelumbo nucifera OX=4432 GN=LOC104587156 PE=3 SV=1 1100 419
MVKKKEKKVNVSGKPKHSLDVNRENESNNSRSSATVRRLKMYNSRPKRDRRGKILKHELQSKELPSTRIQPDRRWFGNTRVVNQKELEFFREELQNRLSSNYNVILKERKLPMSLLNDHQKQARAHLLDTEPFEDTFGPKKKRKRPKLLASDYESLLKKADGSQDAYEQRVASNESVEESEGDGFRDLVRHTMFEKGQSKRIWGELYKVIDSSDVVVQVLDARDPQGTRCYHLEKHLKEHCKHKHMVLLLNKCDLVPAWATKGWLRVLSKEYPTLAFHASINKSFGKGSLLSVLRQFARLKSDKQAISVGFVGYPNVGKSSVINTLRTKNVCKVAPIPGETKVWQYITLTKRIFLIDCPGVVYQNSDSETDIVLKGVVRVTNLHDAAEHIGEVLKRVKKEHLERAYKIKDWVDENDFLVQLCKLTGKLLRGGEPDLMTAAKMVLHDWQRGRIPFFVPPPNQEEGPSEEEPAISGVNADELVNNDKASAAIRAIANVISSQQLKAVPVRRDLFSETELKDETVEDRPATEEDENAFDEKSEELSALESDEFDEKLENPVTE
>NGP1_tr|E1BVP8|E1BVP8_CHICK Nucleolar GTP-binding protein 2 OS=Gallus gallus OX=9031 GN=GNL2 PE=3 SV=2 1099 420
MGAGHERRLRAVATATRGRLRSRELEPPEVRHGAAPHAGSTRAAASGLKPRVWWSGLSVWSGPGGTMVKPRYKGRSTINPSRASTNPDRVAGAGGNNMRDRATIRRLNMYRQKERRNKRGKVIKPLQYQSTVAPGTVARVEPNIKWFGNTRVIKQSSLQKFQEEMETVMKDPYRVVMKQSKLPMSLFHDRIKPHTSRVHILDTETFETTFGPKAQRKRPNLAASDVQSLLENAEASSEFYDQGKDRDLVTEDTGVRDEAQEEIFKKGQSKRIWGELYKVIDSSDVVVQVLDARDPMGTRSPHVESYLKKEKHWKHLIFVLNKCDLVPTWATKRWVAVLSQEYPTLAFHASLTNPFGKGAFIQLLRQFGKLHSDKKQISVGFIGYPNVGKSSVINTLRSKKVCNVAPIAGETKVWQYITLMRRIFLIDCPGVVYPSGDSETDIVLKGVVQVEKIKSPEDHISAVLERAKPEYIRKTYKIDFWTDTEDFLEKLASRTGKLLKGGEPDVQTVSKMVLNDWQRGRIPFFVKPPNAEGGSEPPVLEGAMTSSQSNSEKEVSESVASSIEPTEEKNNTDNEMKQLMANVRQNFGRINVAPQFSEEDLIPVDMPGFDETDSDCPEEGEQEEEEEENEQHQDSVEEESQPTVPSARESSKAVLQALEEKIAKCKKFLDKAKAKRFSAIRIPKQLSEKVFAKSMQKAEETKENEEKGGTVKKRKRNMEKEDDEDHLGKQPCKKLTSKERRRAERQQRSKKVGVRYYETHNVKNKNKNKKKSGSEAQRSKHKKYKHKQ
>NGP1_tr|F1PYL5|F1PYL5_CANLF Nucleolar GTP-binding protein 2 OS=Canis lupus familiaris OX=9615 GN=GNL2 PE=3 SV=2 1098 421
MVKPRYKGRSTINPSKASTNPDRVQGAGGQNMRDRATIRRLNMYRQKERRNSRGKVIKPLQYQSTVASGTVARVEPNIKWFGNTRVIKQSSLQKFQEEMGAVMKDPYKVVMKQSKLPMSLLHDRIQPHNSKVHILDTESFENTFGPKSQRKRPNLLASDMQSLLENAEMSTESYDEGKDRDLVTEDTGVRNEAQEEIYKKGQSKRIWGELYKVIDSSDVVVQVLDARDPMGTRSPHIETYLKKEKPWKHLIFVLNKCDLVPTWATKRWVAVLSQDYPTLAFHASLPNPFGKGAFIQLLRQFGKLHTDKKQISVGFIGYPNVGKSSVINTLRSKKVCNVAPIAGETKVWQYITLMRRIFLIDCPGVVYPSEDSETDIVLKGVVQVEKIKTPEDHIGAVLERAKPEYISKTYKIDSWENAEDFLEKLAFRTGKLLKGGEPDFQTVGKMVLNDWQRGRIPFFVKPPNAESPAASQLPSSVLLEVATDTSQKNSEEEATGPIGEASAPVTEKEKENSLGDTDSEMQQILARVRQNFGKINVVPQFSGDDLVPLEMSDVDEELESFSGEEEEQQEEEEDQPGDSEEESCQESQEEHAGNDTKAVIKALDEKIAKYQKFLNKAKAKKFSAVRISKGLSEKIFAKSEEQRVAEEVVEDTAPTKSGKKRKAQREEDHSNKTRRTLTSKERRRAARQQQSKKVGVRYYETHNVKNRNRNKKKTNDSDGQKHKHKKFKHKQ
>NGP1_tr|A0A0A0KTZ3|A0A0A0KTZ3_CUCSA Nuclear/nucleolar GTPase 2 OS=Cucumis sativus OX=3659 GN=Csa_5G631500 PE=3 SV=1 1097 422
MAKKKEKKVNVSGKPKHSLDVNRSNEKNKNGRTAATVRRLKMYNTRPKRDRKGKVLKNDLQSNELPDTRIQPDRRWFGNTRVVNQKELEIFREELEKRMSSSYNVILKERKLPLSLLNDHQKQSRVHLLDTEPFQDAFGPKGKRKRPKLLAADYESLLQKADKSHDDFEEKYAENATVEGSEEDGFRDLVRHTMFEKGQSKRIWGELYKVIDSSDVVVQVLDARDPQGTRCYHLERHLKEHCKHKHVVLLLNKCDLIPAWATKGWLRVLSKEYPTLAFHASINKSFGKGSLLSVLRQFARLKSDKQAISVGFVGYPNVGKSSVINTLRTKTVCKVAPIPGETKVWQYITLTKRIFLIDCPGVVYQNSDTETDIVLKGVVRVTNLEDASEHIGEVLKRVKKEHLERAYKIKNWEDDNDFLVQLCKLSGKLLKGGEPDLTTAAKMVLHDWQRGKLPFFVPPPRVEDESEEPNYCVDDDSGVDSNQAAAAFKAIANVISSQQQRSVPVQRDLFSENELNGETSDQILVSEDELQAPLSDTEGKTLGDQDDKNEDEHAITS
>NGP1_tr|Q4KLJ3|Q4KLJ3_RAT Nucleolar GTP-binding protein 2 OS=Rattus norvegicus OX=10116 GN=Gnl2 PE=1 SV=1 1096 423
MVKPKYKGRSTINRSAASTNPDRVQGAGGQNMRDRGTIRRLNMYRQKERRNSRGKVIKPLQYQSTVAPGTVARVEPNIKWFGNTRVIKQASLQKFQEEMDKVMKDPYKVVMKQSKLPMSLLHDRVQPHNAKVHILDTESFESTFGPKSQRKRPNLFASDMQSLLENAEMSTESYDQGKDRDLVTEDTGVRNEAQEEIYKKGQSKRIWGELYKVIDSSDVVVQVLDARDPMGTRSSHIEAYLKKEKPWKHLIFVLNKCDLVPTWATKRWVAVLSKDYPTLAFHASLTNPFGKGAFIQLLRQFGKLHTDKKQISVGFIGYPNVGKSSVINTLRSKKVCNVAPIAGETKVWQYITLMRRIFLIDCPGVVYPSEDSETDIVLKGVVQVEKIKAPQDHIGAVLERAKPEYISKTYKIESWENAEDFLEKLALRTGKLLKGGEPDLLTVSKMVLNDWQRGRIPFFVKPPNAEMPTTPQLPPSSPLEVTTETTQNNPEEETIETEVERSDSVIEKEPEAGCSQDENSEMQQILARVRQNFGKINVGPQFSADDLVPVDDLVPVDLSDLEDLESSEEEEEQEQEQPGEDAEEECSRDTRGGPVEDDTKAVIRALDEKIAKYQRFLNKAKAKKFSAIRISKDLSEKVFAKYEEEKKASAEVSDAAPTKRARKWNAQVEEEPSDKTQRMLTCKERRRAARQQQSKKVGVRYYETHNVKNRNRNKKKTNDSEGQKHRHKKFRQKQ
>NGP1_tr|A0A3B4DB10|A0A3B4DB10_PYGNA Nucleolar GTP-binding protein 2 OS=Pygocentrus nattereri OX=42514 PE=3 SV=1 1094 424
MTKPKFKGRSSINPSNSSSNPDRVKGTGGNNMRDRATIKRLNMYRQKQRCNNRGKVIKPLQYQSTVAPGTVARVEPNIKWFANTRVIKQSSLQKFQEEMGAVKRDPYRVVMRQSKLPMSLLHDGIKAHNSKVHILDTETFETTFGPKAQRKRPNLSVGELKELAEKAEASAQGYSAEKDRDLVTEDSGVREEAREEIFKKGQSKRIWGELYKVIDSSDVIIQVLDARDPMGTRSQNIETYLKKEKPWKHLIFVLNKCDLIPTWVTKRWVAVLSQEYPTLAFHASLTNSFGKGSLIQLLRQFGKLHTDKKQISVGFIGYPNVGKSSIINTLRSKKVCNVAPLAGETKVWQYITLMRRIFLIDCPGVVYPSEDSETDIVLKGVVQVEKIRNPEDHIGAVLERAKAEYIQKTYRVPSWSSAEDFLEKLAFRTGKLLKGGEPDLSTVSKMVLNDWQRGRIPFFVKPPGFEMDEGALLPMEASGVEAEQDGCEDRPEQQSTETTEDTEQDVSLQQKQKHEQVQRILASVRQNFGKINVAPEFSEEDLVPVDMPDFLDSSESEEDEKDGSEEEEEDENVEETGKQEEEKGKSAREVNKELDEKIAKLKHFLDRAKSKRFSAIRSVCPFIFLSCAFFPFVCAFLCSNEAVKPDSGSKRRMERTQKVKKVGVRYYETHNVKNKNKNRKMPKEGSTGRRVKR
>NGP1_tr|A0A0V0UHV5|A0A0V0UHV5_9BILA Nucleolar GTP-binding protein 2 OS=Trichinella murrelli OX=144512 GN=Gnl2 PE=3 SV=1 1092 425
MLKTISVMARKRKQSKPFKDRISKANHSLNADRTNKTVPGQRSRATVRRLLMYKNFKAKRDRYGKIIREAPFQKTLSSGSVARVEPNRRWFGNTKVIGQDALQKFQENLNKVRKDPYLYVMRQTKLPVTLLNEKAKHVRPHLLDTETFQYTFGRKAQRKKPRLMTMDLQHLVDTANEQNCQYVEDRDRDFQKTTDTNERYEPIEPIFKKGQSKRIWNELYKVLDSSDVVCEVVDARDPMGTRCFNVEKFLRKEKPHKHIIIILNKVDLIPRWVTRDWIRTLSAEYPTIAFSADMMSPFGKGALISILRQFAHLHQEHPQISVGFIGFPNVGKSSIINALRRKKVCNVAPIAGETKVWQYVTLMRRIYLIDCPGIVYPTGNNEAQLILKGVIRVENVKDAADYIDAVIERVKREYLVRTYQVPEWKNSEEFLSALAGRSGRLLKGGEPDINTVAKMVLNDFQRGRLPYYVKPPGKNIQNDDQPTSSEMVESVLMDKSVAVDQDLTKIELTTKYNADDVGEKDVVIALSDSEDLSSLNVCERSVKQEHDSEYDQEDLDSCSGLSDICEFENLKCALSEQEEQPCDEGEEGDGRRAWKRKSAACGNKMTKNRHEKGEKFARNSNIIDFTKKEEKSRFQKRKKKKAKHQHWLHWFGVQLGAKMTNNETLYSGFDELATSFNSEEILNNKPFVQATSKSTSYGRQVTREGNTDQLLGNVSRLSSTDRSRLQLASGRPLPTSKPQSSARPMTSVRGAGYSSFGHASPYENLPINTKIPEKWLEDSTDAKCRKIEQKVITLLKCSAAAVENSELKQALEFAKEAVRRERALAKLREQQNIIEQPSLDLTFSVLFNLAQQYEANELYSEAISMYETLTMNKMFPCAADLGVNIGRIYMRQEQFSKAIQYFQQALEQVPSVQRTSRRKIINNIGVALTKLKRYEDAISRYEQSLQIKADFPVALNALLCAFLLNDKHRMKTFFLNLLEISLEISDEAKYFTDMDNPTESLFAVAIRSDMLRQFEMNRKKLSERTILTAANLISSRIANKFADDIADDMEINKAIEFLKCGDVTSAHDIFRTFEKKDSRASASALNNMALISLLQENYKDAAEQLEKALASDRYNPSALVNRGNVAFFHQNYEEAWQFYREAWTHEAHCIEAVFNSGLTCRVCGKYEDALEFFQKLRGILCSNTQVLVQIAETYTQANSIAQTDPSILVKLGELYEKEGDRQAAFHFYSDSFRYYPSDLNVIQWLGAYYIEANISEKAIHYFEKASLIQPNEIRWQLMIAGCLRRCGNYTMALQKYKDIHSRFPDDIQCMQHIVRLANDLGLPDAETYANTLKKMEKTKYFKYKDSQRFSPSKRESAEKTPNARRPSTGSRKMIVDKLDLLENDSLLDSFLPE
>NGP1_tr|A0A0V0YGK7|A0A0V0YGK7_TRIPS Nucleolar GTP-binding protein 2 OS=Trichinella pseudospiralis OX=6337 GN=Ift88 PE=3 SV=1 1090 426
MARKRKQTKPFKDSISKANHSLNADRTNKAVSGQRSRATRDRYGKIIREAPFQKILSSGSVARVEPNRRWFGNTKVIGQDALQKFQENLSKVRKDPYLYVMRQTKLPVTLLNEKAKHVRPHLLDTETFQYTFGRKSQRKKPRLKTMDLQDLIEIAKEQQCQYVEDKDRDFQKTTDTDERYEPIEPIFKKGQSKRIWNELYKVLDSSDVVCEVVDARDPMGTRCFNVEKFLRKEKPHKHIIIILNKVDLIPRWVTRDWIRILSAEYPTIAFSADMMSPFGKGALISILRQFAHLHQEHPQISVGFIGFPNVGKSSIINALRRKKVCNVAPIAGETKVWQYVTLMRRIYLIDCPGIVYPTGNNEAQLILKGVIRVENVKDAADYIDAVIERVKREYLVRTYQVPEWESSEEFLSALAGRSGRLLKGGEPDINTVAKMVLNDFQRGRLPYYVKPPEKNIQNDGQPTNSETVESALLAKSVAVDQDLTKIELTTKYDADDVGEKDIAVALSDSEDLSSLKACESSEKQEHGSEYDQEDLDSCSGLSDICEFENLKCVLPEQEEQHWDEDEEEGDGNRAWKRKSAARGNKMTKTRHEKGEKFARNSNIVDFTKKEEKSRFQKRKKKKAKHQHCLHWFGVQLGAKMTNNETLYSGFDELATSFNSEEILNNKPFVQATSKSTSYGRQMTREGNTDQLLGNVSRLSSTDRSRLQLASGRPLPTSKPQSSARPMTSVRGAGYSSFGHDAKCRKIEQKVITLLKCSATAAENSELKQALEFAKEAVRRERALAKLREQQNIIEQPSLDLTFSVLFNLAQQYEANELYSEAISIRKIINNIGVALTKLKRYEDAISRYEQSLQIKADFPVALNALLCAFLLNDKHRMKTFFLNLLEISLDIGDEAKYFTDMDNPTESLFAVAIRSDMLRQFEMNRKKLSERTIVTAANLISNRIANKFADGYAWCVEMIKKSKYSDIADDMEINKAIEFLKCGDVTSAHDIFRTFEKKDSRASASALNNMALISLLQENYKDAAEELEKSLASDRYNPSALVNRGNVAFFHQNYEEAWQFYREAWTHEAHCIEAVFNSGLTCRVCGKYEDALEFFQKLRAILCSNTQSFRYYPSDLNVIQWLGAYYIEANISEKAIHYFEKASLIQPNEIRWQLMIAGCLRRCGNYAMALQKYKDIHTRFPDDIQCMQHIVRLANDLGLPDAETYANTLKKMEKTKYFKYKDSQRFSPSKRESAEKTPNACRPSTASRKMIVDKLDLLENDSLLDTFLPE
>NGP1_tr|A0A0V1P699|A0A0V1P699_9BILA Nucleolar GTP-binding protein 2 OS=Trichinella sp. T8 OX=92180 GN=Gnl2 PE=3 SV=1 1089 427
MLKTISVMARKRKQSKPFKDRISKANHSLNADRTNKTVPGQRSRATVRRLLMYKNFKAKRDRYGKIIREAPFQKTLSSGSVARVEPNRRWFGNTKVIGQDALQKFQENLNKVRKDPYLYVMRQTKLPVTLLNEKAKHVRPHLLDTETFQYTFGRKAQRKKPRLMTMDLQHLVDTANEQNCQYVEDRDRDFQKTTDTNERYEPIEPIFKKGQSKRIWNELYKVLDSSDVVCEVVDARDPMGTRCFNVEKFLRKEKPHKHIIIILNKVDLIPRWVTRDWIRTLSAEYPTIAFSADMMSPFGKGALISILRQFAHLHQEHPQISVGFIGFPNVGKSSIINALRRKKVCNVAPIAGETKVWQYVTLMRRIYLIDCPGIVYPTGNNEAQLILKGVIRVENVKDAADYIDAVIERVKREYLVRTYQVPEWKNSEEFLSALAGRSGRLLKGGEPDINTVAKMVLNDFQRGRLPYYVKPPGKNIQNDDQPTSSEMVESVLMDKSVAVDQDLTKIELTTKYNADDVGEKDVVIALSDSEDLSSLNVCERSVKQEHDSEYDQEDLDSCSGLSDICEFENLKCALSEQEEQPCDEGEEGDGRRAWKRKSAACGNKMTKNRHEKGEKFARNSNIIDFTKKEEKSRFQKRKKKKAKHQHWLHWFGVQLGAKMTNNETLYSGFDELATSFNSEEILNNKPFVQTTSKSTSYGRQVTREGNTDQLLGNVSRLSSTDRSRLQLASGRPLPTSKPQSSARPMTSVRGAGYSSFGHASPYENLPINTKIPEKWLEDSTDAKCRKLEQKVITLLKCSAAAVENSELKQALEFAKEAVRRERALAKLREQQNIIEQPSLDLTFSVLFNLAQQYEANELYSEAISMYETLTMNKMFPCAADLGVNIGRIYMRQEQFSKAIQYFQQALEQVPSVQRTSRRKIINNIGVALTKLKRYEDAISRYEQSLQIKADFPVALNALLCAFLLNDKHRMKTFFLNLLEISLEISDEAKYFTDMDNPTESLFAVAIRSDMLRQFEMNRKKLSERTILTAANLISSRIANKFADDIADDMEINKAIEFLKCGDVTSAHDIFRTFEKKDSRASASALNNMALISLLQENYKDAAEQLEKALASDRYNPSALVNRGNVAFFHQNYEEAWQFYREAWTHEAHCIEAVFNSGLTCRVCGKYEDALEFFQKLRGILCSNTQVLVQIAETYTQANSIAQTDPSILVKLGELYEKEGDRQAAFHFYSDSFRYYPSDLNVIQWLGAYYIEANISEKAIHYFEKASLIQPNEIRWQLMIAGCLRRCGNYTMALQKYKDIHSRFPDDIQCMQHIVRLANDLGLPDAETYANTLKKMEKTKYFKYKDSQRFSPSKRESAEKTPNARRPSTGSRKMIVDKLDLLENDSLLDSFLPE
>NGP1_tr|A0A088AFU3|A0A088AFU3_APIME Nucleolar GTP-binding protein 2 OS=Apis mellifera OX=7460 PE=3 SV=1 1087 428
MLNSVIKHILHCSLLFIIIIIFESITGGLRWNNNKKEIFDPWVQYGFLGALILYLLRTLTFLSFPQVLFNFVGLIIYNAFPDKIVLKGSPLLAPFVCIRIVTRGDYPQLVKANVKRNLDKCIEIGLENFQIEVVSDKPIGLTPHRRIREVVVPPNYRTSSGALFKARALQYCLEHSVNELADNDWIVHLDEETLLTENSIRGILNFVLDGKHQFGQGLITYANEDVVNWITTLADSFRVADDMGKLRLQFTMFHKPFFSMKGSYVVSQMGAEKQVSFNNGLDGSIAEDCFFAMKAFTQGYSFNFVDGEMWEKSPFTLWDFIQQRKRWLQDKMAKSHVINKAPRKEGFKRSGHSMNPERSIEGLKGVAKVRTKATIKRLQMYRNQKPKRDRKGHIISPAPFQGWQPSGTMSRVEPSQKWFGNSRVISQNALQKFQNELGKAMKDPYNVIMKPTQLPITLLQQKAINARVHLLDIESFESVFGPKKIRKKPNLIISSYDELQKLAKEKEETYNMEKDSKDIDLIRSDDGIRETQRDWIMSAGQSKRIWNELYKVIDSSDVILQVLDARDPLGTRSPQIEKYLKTEKPHKHLMFILNKVDLVPTWVTQRWVAILSTEYPTIAFHASMTHPFGKGSLINLLRQFAKLHIDKKQISVGFIGYPNTGKSSIINTLRSKKVCKVAPIAGETKVWQYITLMRRIYLIDCPGVVYPSAETDTEKVLKGVVRVELVQNPEDYVSEVLSRVKEDYIRKTYKIMEWDNHIDFLEKLARKSGKLLKKGEPDITIISRMILNDWQRGKLPFYIPPPGFEEPLINIMTDELAIENNIKKDNNINIDKIENTSIENKNPSKEIQLSVVQDFRKIKVGLPYSDNDIKNDLYLESNSSDKKNNDIEEIGSVLSDLDNKNEETIQFKETIEDKEIAQNLENKNKINKEYSDDDIHLLEKDTLLQSVYDEVEKEYDSSDSEMLNTNTISSSGMFKISSISSEMESLMKKEKKLTSKQRRAIERANKRKKIGSNFYEITNVKNRNRNRKIPKIKKK
>NGP1_tr|W5LM42|W5LM42_ASTMX Nucleolar GTP-binding protein 2 OS=Astyanax mexicanus OX=7994 PE=3 SV=2 1085 429
MTKPKFKGRSSINPSNSSSNPDRVKGTGGNNMRDRATIKRLNMYRQKQRCNNRGKVIKTLQYQSTVAPGTVARVEPNIKWFANTRVIKQSSLQKFQDEMGAVKKDPYRVVMRQSKLPMSLLHDRIKAHNSKVHILDTETFETTFGPKAQRKRPNLSVGELKELADKAEASTQGYSAEKDRDLVTEDSGVREEVREEIFKKGQSKRIWGELYKVIDSSDVVIQVLDARDPMGTRSKNIETYIKKEKSWKHLIFVLNKCDLIPTWVTKRWVAVLSQEYPTLAFHASLTNSFGKGSLIQLLRQFGKLHTDKKQISVGFIGYPNVGKSSVINTLRSKKVCNVAPLAGETKVWQYITLMRRIFLIDCPGVVYPSEDSETDIVLKGVVQVEKIRNPEDHIGAVLERAKAEYIQKTYRIPSWSSAEDFLEKLAFRTGKLLKGGEPDLPTVSKMVLNDWQRGLPVGTSELEAEQHVCEDGDEQQCPETAEATEQDMPLQQRQKHEQVQKILASVRQNFGKINVAPEFSEEDLVPVEMPDLFDCSGSEEDEGEEEEEGEGSEEEEGKEEEKLESGEIEEQEEAEDEKELARVHISKLKHFLDRAKSKRFSAIRSVYPLNFSSLSSCVLSFVLTRLSMAVKAASLCSSAVTHIGRKRKALEDEETARPTKLTSKEKRRMERAQKVKKIGNRYYDTHNVKNKNKNRKMPTEGSKGKRAKR
>NGP1_tr|A0A1J8QJE4|A0A1J8QJE4_9HOMO Nucleolar GTP-binding protein 2 OS=Rhizopogon vesiculosus OX=180088 GN=AZE42_03264 PE=3 SV=1 1084 430
MAPIKKTKASPKPRSSGSKEPSLKKVKGENFYRNAKQVARLKMLSGGKPIRDKDGKIIQAAAFQKGEDETTPGRVQPDRRWFGNTRVISQKALDHFRTSLSAKKDDPYSVLLRRNKLPMALLDDASNPNTRKRSHIVETEPFSETFGPKAQRKKARLDVGTFEELSKLGAAAAEEAEQAANQLGVGSSGQPSEPQTHADYIEPIFAKGTSRRIYGELYKVIDSSDVILHILDARDPLGTICESVLEYMKKEKAHKQVVLVINKCDLVPNWVTARYIQHLTPRYPTIAFHASPNHSFGKGSLIQLLRQFSQLHSDKKQISVGFVGYPNVGKSSVINTLKSGKVCRVAPVPGETKVRSNNDYQAEQAKMFVFEPQVWQYITLTRRIYLIDCPGVVPTSAHDSQTSTVLKGVLRVEALPVPSEHIPTLMSRVKPLYLSRTYGIPLPYPDDPSRFWDPEQFLDTLARMKGRLLKGGEPDLDGVAKIILSDWVRGRIPFFVPPPERPEELNKAEAKLKVKSKGKEKAANGGEVLAVKQNLKTIVQKNTFLAEDVMPLDEDDDQNEEVSSAAGDNASDEEDEGSELGSDEAKNDEDEELSWNDVFTDGKEVASKAVGEQLSSAEQGDASDVEDTAAAKEPRMKTNKKKAKNFYTNANVKNKNRSKAAVMKSLPMGKKAYTAPMRGKVQKLIISVAHKPFDCPLTAPPIFTLSSIIRYLQIFDSRGNPTVEVDLYTAKGLFRAAVPSGASTGVHEAVELRDGDKANYVGKGVSKAVNNVNTILGPELIKSGLNVTQQKEIDDLLIKLDGTPNKGKLGANAILGVSIACVEAGAAEKGVPVYQHLAELAGVKPPYVMPCPAFNVINGGSHAGNKLAFQEFMLLPTGATSFTEAMKIGTETYHTLKKVISAKYGIDAVNVGDEGGFAPNVSGADESLELLTEAISKAGYEGKIKIALDVASSEFYKEGKYDLDFKNPNSDPQKWISGTELADLYLSYVEKYPIVSIEDPFDQDDWEAWIHFTKNSSVQIVGDDLTVTNPLRIKTAIEKKACNGLLLKINQIGTISESIQAAQLAQSDGWGVMVSHRSGETENTIIADLVVALGTGQIKTGAPARSERVAKYNALLRIEDEVKGSGAFYASDKGLSAGLTAPALLKK
>NGP1_tr|B4GAZ5|B4GAZ5_DROPE Nucleolar GTP-binding protein 2 OS=Drosophila persimilis OX=7234 GN=Dper\GL10621 PE=3 SV=1 1083 431
MPKVRSTTGKPRTQGFNHSNHSMNPERPKDGLKGVAHPRTKGTIKRLQMYRNFKAKRDRTGKIICPAPFQGRLPAGTMARVEPTPKWFSNSRVISQTALQKFQDEIGKAVKDPYQVIMKPSQLPVTLLNEASKYKRVHLLDTESFDSVFGPKKQRKRVSLKVRDLEDLSKAAGEQADKYDSTKDIDLIREDTGEKKAVRDWVFGAGGSRRIWNELHKVVDASDVLLQVLDARDPMGTRSKYIEEFLRKEKPHKHLFFILNKVDLVPVWVTQRWVAILSAEYPTIAFHASLQHPFGKGALINLFRQLGKLHLDKKQISVGFIGYPNVGKSSVINALRSKKVCKVAPIAGETKVWQYITLMKRIFLIDCPGVVYPTAETDTEKVLKGVVRVELVTNPEDYVDTVLQRVRKEYIAKNYKIDDWTSPKHFLEQLAQKSGKLLKGGEPDVTVTSRMVLNDWQRGKLPFYVPPEGFATPKSQEDKVSEEAAGDDANSDAKSEAPTFVSESVKRAREFKQIQDFRKIRVGLEYEQQDVKELDHIDLELLEQQKAERAARKKARQVNLDDEEESSDGASDFYSEDEYNDDLQRVVHRKAKTKKIQQLAITSSGKFRVAKVQPGDSDDMGNSSDDAAGPSSAKAPRLTAKQKRALERNQKRKKIGSNFYEMTNVKNRNRNKKRDT
>NGP1_tr|B4HMW9|B4HMW9_DROSE Nucleolar GTP-binding protein 2 OS=Drosophila sechellia OX=7238 GN=Dsec\GM19971 PE=3 SV=1 1082 432
MPKVRSTPGKPRTQGFNHSNHSMNPERPKSGLKGVANPRTKGTIKRLQMYRNFKAKRDRTGKILTPAPFQGRLPAGTMARVEPTPKWFSNSRVISQTALQKFQDEIGKAVKDPYQVIMKPSQLPVTLLNEAAKYKRVHLLDTESFDSTFGPKKQRKRVSLKVRDLEDLSKAADDQAYKYDSAKDLDLIREDTGEKKAVRDWVFGAGQSKRIWNELHKVVDASDVLLQVLDARDPMGTRSKYIEEFLRKEKPHKHLFFILNKVDLVPVWVTQRWVAILSAEYPTIAFHASLQHPFGKGALINLFRQLGKLHLDKKQISVGFIGYPNVGKSSVINALRSKKVCKVAPIAGETKVWQYITLMKRIFLIDCPGVVYPTAETDTEKVLKGVVRVELVTNPEDYVDSLLKRVRPEYISKNYKIEHWNTSTHFLEQLAQKTGKLLKGGEPDVTVTARMVLNDWQRGKLPFYVPPEGFAVPKSQEGTQEEVVAEDPNEDAKSEAPTFVSESVKKAREFKQIQDFRKIRVGLEYEQQDVKDLDHIDLELLEQQKAERAAKKKARIHNLGEEDEESSDGADEFYSEDEYNEDLQRVVHKKAKSKKPQQLAITSSGKFRVAKIQPGDSDDAGSSDDDGPSTSKAPRLTAKQKRSLERSQKRKKIGSNFYETTNVKNRNRNKKKDA
>NGP1_tr|A0A1D1Z280|A0A1D1Z280_9ARAE Nuclear/nucleolar GTPase 2 (Fragment) OS=Anthurium amnicola OX=1678845 GN=GNL2_3 PE=3 SV=1 1081 433
ALLSLPVAVLVEPWSSQWSEARQRLAPLTVVVVVDGVAPYPRRRRLPFRRPAELPSPPPSFSSRFSLPPCIEEMAKKKEKPSRVSGKPKHSLDVNRSNSKGQGDGEGRSAATVRRLKMYNSRPKRDHKGKVLKHDLQSKDLPSTHIEPDRRWFGNTRVVNQKELDCFREELQNRLSSNYNVILKERKLPLSLLNDHQKQARAHLLDTEPFQDAFGPKRKRKRPKLLALDYESLIKSAGGSQDAFEQKISANEVNEEDGLRDLVRHTMFEKGQSKRIWGELYKVIDSSDVVIQVLDARDPQGTRCHHLERHLKEHCRHKHMILLLNKCDLVPAWATKGWLRFLSKEYPTLAFHASINKSFGMGSLLSVLRQFAHLKNDKQAISVGFVGYPNVGKSSVINTLRTKNVCKVAPIPGETKVWQYITLTKRIFLIDCPGVVYQNNDTETDIVLKGVVCMLYEELFFYMHLIFTYTDWNNGFMAVLMTIILLLSFFIQSFTIFPLIFVE
>NGP1_tr|A0A261AUT9|A0A261AUT9_9PELO Nucleolar GTP-binding protein 2 (Fragment) OS=Caenorhabditis latens OX=1503980 GN=FL83_18697 PE=3 SV=1 1080 434
MVKTRKEGKVSRKLKQKPDYGPVKNRHTFRGSNHSMNPDRKADSGDKSQRSKATINRLRMYKSFKPIRDSKGKIVKAAPFQEKLSSGTQARIEPNRKWFGNTRIIGQEQLQKFQANLGKVLSDPFQVVMKQTKLPISLLQEKAKTQRVHVTETESFEYTFGKKALRKKAKLNDASLEDMTKSAEDREVKYKPELDLSREKELGDRPENQNPLFRAGQSNRVWGELYKVIDSSDVVVQVVDARDPMGTRCRHVEEFLRKEKPHKHLVTVINKVDLVPTWVTRKWIGELSKEMPTIAFHASINNSFGKGAVINLLRQFAKLHPDRPQISVGFIGYPNVGKSSLVNTLRKKKVCKTAPIAGETKVWQYVMLMRRIYLIDSPGVVYPQGDTETQIILKGVVRVENVKDPENHIQGVLDRCKPEHLRRQYGIPEFSGVDDFLTKIAIKQGRLLKGGDPDIVAIAKVVLNEFQRGKLPYFVPPPGCEERAKKDFEQAPINQMCADDDEQLPPDAQLELDDVARNGGPDDDKDDEEIDDEDQEELTEIGSTCSGLTDLSGISDLAEDLSDSEEVVVEEQTASDAADKKKKKDDIASVRTRGKRGGKKANKAKIAGKTIVQAASEKKDKSVVDFAKPGAQKSNMWRKKLEKRRKVKHQKNGGEKIARGSISGLRRFFERRLTEVITYMGPSCTRWRITIVVFAVIIGLIGSKYVTREVSIEQFETSISHFLFTTHLDFTLCVCVGFLLFGLLGVHRRIVAPTIVARRCRDALAPFSLSCDHNGKLIVKPAVRSPTL
>NGP1_tr|A0A336LUL1|A0A336LUL1_CULSO Nucleolar GTP-binding protein 2 OS=Culicoides sonorensis OX=179676 GN=CSON005180 PE=3 SV=1 1079 435
MPKVRSTSGPPRKQNLNKANHSMNPERSTEGLKRIGKPRTKSTIKRLQMYRNFKAKRDRKGKIITPAPFQGWVNSGTVSRVEPSPKWFSNSRVISQNALQKFQDEMGKAMKDPYQVIMKPTGLPITLLNERAKYQRMHLLETESFETTFGPKKLRKRPNLKVKDLEDLSKIAEESADKYDTSKDHSLIKEDTGEKDQVRDWVFAAGQSKRIWNELYKVVDSSDVILQVLDARDPMGTRSKHIEDFLRKEKPHKHLFFVLNKVDLVPIWVTQRWVAILSKEYPTIAFHASLTHPFGKGALINLLRQLGKLHVDKKQISVGFIGYPNTGKSSIINALRSKKVCKTAPIAGETKVWQYITLMKRIFLIDCPGVVYPTAETDTEKVLKGVVRVELVTCPEDYVETVLQRVRKEYIGKTYGITSYTDHIDFLEQLAKKTGKLLKGAEPDINTVAKQVLNDWQRGKLPFYVAPEGFEIPKSRNDALETADLESTTTTVVTIPESVKKGKQLQQIQDYRKIRVNLEFEDDEMRELDPEDIEVIEKHLKEKSENPRGKKRKQPEENEDSSEMSDFYSEDEYDENLEKLVHKPSGTKTLETKTKQKKLKTGAASGTFEVEETDRQQKSKSENKVKKLTAKERRALERANKPKKVGFSGNNQLIAKRRAAAVALNNIFGINLPVYDPPSSDMLFKKYESLIKSARMNDTKEGKVLYRASFDTENESLEAFGLSPFLAKKKLFENSKIFYDIDSYKIEEECRKTLMSFVIAESDILENRLHFVVKHLLTKKNEKIVLESSDGVLSKEEQKLVKLLLENFWMFEYYETKKDLDEFSVGVKLGIKDIFRTNKSKIQATADLLFCSMKIIQEQKESKITKLSDESVAAFMKQKYGYEDDKDPSDFNQIKAKALSYAGTLLETDHSRNYESLRILQNSLDYINYHEFLPNSKVESTILWKSQRFSAQANNDILALLLVSAVAVEKLFDLPLKICTFSNRDKVKLDLISSVKYYENDEPGVKCKINVDGHLIEAEGLTRVEAQEKVLSKAISHMFTLNTAKTVDENKRILVRALIKKDSCLIDRIKFVLQYLRVHSEESKEFYKHCSFGPTEDVLTDDERKFLIMVENKVTVEQMSDESFKGVLNINDNLLYAEATTHLKAKNETIIAAYEYIEKVNINKKCDESSIKNCKIKSNESSDSKLIEISISKNQPILKKVRYILENLRSNVNSFFKSIEELLTTQEHNYLIMLERALLIQNLSDGSYEAVITVNDNRFYGKSNILLEAKNNAILSAFEYIIKIQNNTNDSNSNVLSLTSDQSKESDTVEDDLLKTLKKRFDEYFPDLQKNDKRLNNPDNVWNKITIGMIDIQISENSDHDFTTKIVFNGRIFQETSKSRLQSRNETIIVFFKELLGIDRGVWPLGCLENEHFERNEILKQMKSHAEDILKRKHVKSSRIYPVDLWSGITAGRFKIQTSENQIFTSKIKFFGKTFIAQDKEKKTSRHKVAVIALNELCEINLAHWSIFEDGKLSEPDTINDKERKKSLDKLNRNEKQETPCIKDKKNINLEEATRIYHERIKKLLAAGDNNKIWTPAKLWHAMTNGVIRIDSKYDDNANWISKIQYFDKKIQATSIYQTISRQKVAKLAFFQLFGVTVDGWKIYDCETNFDVQGCAHSLNRFSSESSLVKQKTNVAAKRHEQTKIYSKRVNEYLSKRNKQDEIFPCALWHIVTESNFPIKTSHYSGQYTSSVQYFDRTFKENGINEMQSRHKVAITLLSQLFGVYFEYWKKYNLPSKPKMEATKTSEERAFRINDYQQRAKEGNDIVISRHKVATLALDEVFGIFLPQWEVYKMYKMNDGQTYYADTSREEKLEQIRQKIKATTKPSIEVGPAEFWYQVFSGHVGIVSVFKFNGKTESTMNIFGRLFAVNHLDYKMSRNCVAALVLKQLFDVDFPHWKKYHSSKEIIDKNLTSVNLQQAEEIQDISLTELLKNPSPEKKNFSPEEISEIIKQLKSCAREIINSNDQISPIDLWNMSANRYPEYQIISEFDTIAEKYVAKIKFQDIIFRKENQDQIEAETLVACKALDELIGLEFNIDESPRKAIQSEHLNVEFQKMIVESKNKSDLNSSKLENTSDTKFKNRRESAQVIFYEPLKKRIQTVLDVVTVNYLRSSFLQFKHSTAPVLTEDEWKVLKEIKENIFEVIDEGCEHYVVLSVFINDHKIFGKGISEKEATDAVIFSSFDYIEVQKLEVDIDKIKIHRNTKKNEKDIKKSNCVQKLKGKQLLALTFNTLSDTTIQRELHQSLRDQKKCLDDIPFQEVCSQIGVKFNLEFEENDNSSRQPKDIDSIKMMNNYSGYNVQESLQTFDNEKRRWENAINCYRGPDPLSLWWNYICWLEQNTHVDTENQFRKSLEHCLSIYEHYDGYKQDVRLVKLWIKYIDMQPNPPQMYQMLYQRGVGTQLAAFYIGWAHYFDSAGAFKQAESIFNLALQTNAQPLEELRAAQNKFRMSVAQRMLYDDGSSKKRSANCLAEQRQKITQLNPNGKRPRTEYEVNNTQLQSSNSNYYQTGGQQSSQIYQQQQQQQQQQQQQQQPTSQSTEQYQTQQPEQIQKNHVQQQNNSPAYDYVPPTLDNSANVISSSLNYVYDETKTEDSNQMDCNAVYDYEAGIQLPTNHVKQAKNSLQMWRVPLFLDEPYEAKRVHYPRNLVYPGDGTEYSLDELRARKWYRRLEEIRERKRILHQKQEEERMRMQQERQKAIIKQRDEQKRREIDEQRRQQELAEQERQRQQYLQSQAQYLNQSESYSVQNCYNMKSQAIQQSDDIEDQIEASTISFSSGENGTNKRITIKFKKERTVETHEISAIPPATSSFATLPCKVPSVNNSSGKKRKQPKYSVLSSYDKTLTPQNGATKVEDANSVLSYSTNDDSASYTLMGTAQENGLDDESSMSNSEFSTSISGENSMQGYNNFNGFCSTPNRNIHSLASSKTSTPVSTNRLKNRTSNLSYINEDSQSSEQSGYFQVEDEETKKRRIEKALEIIKAHLGRSTIDPFSTELCKAFLTKLDFPNRDTTQNCCILRSYFPRFSKGMDISLGDFDYYIDKEVGKGAYGAVYRGIKNDTNDIVALKYQKPPNSWEFYICQEVRKRCKNTDMLPGFMHISMALIAPNCTVFVSEFSNFGSLLDINNKIRTATTKVIQTDGFTCIEMLEGREWSYQTDLFCVAGTIHVMLFGEYMQLNKNGKHWDIKNKLPRYLKKHVWTEIFSKLLNIKSIDHLPKLNSLKALVDDEVWNMESELNHNIRTLSNLVKPPIVKRQNRKFGNKSNLSSNMSSVLNSSNSNTLDAAPNVENGVDT
>NGP1_tr|A0A2A6BUH9|A0A2A6BUH9_PRIPA Nucleolar GTP-binding protein 2 OS=Pristionchus pacificus OX=54126 GN=PRIPAC_44728 PE=3 SV=1 1077 436
MAKQRKSLQQGREGGAKGKQFSTKLKQRPKYGVKQNSTFKKGNHSLNPDRKREGDHMRSKATINRLRIDKNGKIKEAAPFQGWHNAGTMARVEPHRKWFGNTRVIGQEQLQKFQENMGKVLKDPFQVVLKQTKLPITLLQEKAKQQRAHITDTESFEFTFGKKSLRKKPKLAVDTISALSEAATTRQEAYDVTKDRDLEVQGVEKDKFENRNPLFRAGQSNRVWGELYKVLDSSDVVIQVIDARDPMGTRCPHVEEFLRKERPHKHLVLVMNKVDLVPTWVTRKWLAELSKELPTVVFHASMQHSFGKGALINLLRQFAKLHKEKPQISVGFIGYPNVGKSSIVNTLRKKKVCKTAPIAGETKVWQYVMLMKRIYLIDCPGVVYPRGDTETQTILKGVVRVENVTDPENHVQGILDRCRPEHLARTYLVDKWEDGDDLMTQIANRTGRLLKGGEPDITAVSKVMLNDFQRGRIPYFNPPPGCEERAKVDFDQAPINELCADDDEPELMSEKGSTMGDEEGEGEDGEDKDATEGEVEEEEDLTDLESNVSGLTDMSGISDLDEDIAAMEDYEEKDDEDKAAEAKQKKQMVKNDIGKIVRRRDRGKRAGKKLTEKKKRALVSGATSIVDAGAAAKQTRGPGAISMVNERAVAKSNMWRKKLEKKRKVKHQELPFPGSSFCVVVPALRFDVVFFPGDPPPTVKLANRSASRGRSMGDRTEMSVDDASAACEDLKFFERRLTEVIGHMQPRATKWRIVLLVISLATLLSSYQWIVDPTLRTMPFLDSMANHKVFSIALPSLLFLFAVLGIHRRVFAPSIIAARCREALSAFSLSCDENGKLIVKPAMRGANNDLRGLIDQAPPTFTNAHITHVEVLLRSEKRKQLTTAGHVIETSGAAALPSDAKMMVIDGEGLKLVPWDKVTEMLASALVLFFQFFIIVGGAIPYVFQYSEIHHRRNASGFSLFVCLALCVANILRILFWFGKRFDTALLAQSVVMLLMMVCMLEIAVRMNRKHTPKHQRKSLLKGHIRSAFWAWHDLQSFLLALVIFTAFWGIVTAILTPYAWYVELIGMVSLLTEATLGMPQLIRNCKRKSTQGMSIPMVLAWLIGDLAKTGYFVATGSPLQFWVCAIIQISIDIFILGQVIVFRGRGGGAESSNALPHTFDENATPPHHECD
>NGP1_tr|M5BME5|M5BME5_THACB Nucleolar GTP-binding protein 2 OS=Thanatephorus cucumeris (strain AG1-IB / isolate 7/3/14) OX=1108050 GN=NOG2 PE=3 SV=1 1076 437
MAPTKPKKSPQSGEKKLTLKRVKGENFYRDAKSAARVKMLNGGKAVRDRDGKIVKAAAFQKGEDEVKPGRVQPDRRWFGNTRVISQTALDHFRTSLADKKDDPYSVLLKRNKLPMALLDDAAKGTKRPQIVDTEPFGDTFGPKAQRKRPRLDASIASFQDLAIATADGPAEGTAEASELPILATIPYIEADVEEDEATHGVYQEPIYAKGTSRRIYGELYKVLDSSDVVIHVLDARDPLGTMCKSVTDYLRKEKSHKQVVLLLNKCDLVPTWVTARYVSLLSKTYPTLAFHASLTHSFGKGSLIQLLRQFSTLHSDKKQISVGFIGYPNVGKSSVINCLKKGRVCRVAPIPGETKVWQYITLMRRIYLIDCPGIVPVSAKDSQTDTVLKGVVRVENLPTPSEHIPALLNRVRTVYLERTYDVHLRDISTEDKAEGKKHEPKWDADEFMDALARKSGKLLKGGEPDRETVAKMVLNDWIRGKIPFFVRPPDADAPREEGKEGESTKGKLKVRTGEKAGVPGVEQKVGGILVRNAFEGEDADVKRVVEDDVEEEEKGGDDDDGEGSVEIEAAEEESEEEREGDEEEEETEDDEEADLAWEDVFPAEASGPVVDSESESESESEASEPEKAPAPKRNKGKGKAPIPVHDDDEDSDTPARKKEPRMTTNKKKATNFFTTANVKNRNRDRKVPKAPGSKAAVSLQLKAARGGKGVKRR
>NGP1_tr|Q291A7|Q291A7_DROPS Nucleolar GTP-binding protein 2 OS=Drosophila pseudoobscura pseudoobscura OX=46245 GN=Dpse\GA19643 PE=3 SV=2 1075 438
MPKVRSTTGKPRTQGFNHSNHSMNPERPKDGLKGVAHPRTKGTIKRLQMYRNFKAKRDRTGKIICPAPFQGRLAAGTMARVEPTPKWFSNSRVISQTALQKFQDEIGKAVKDPYQVIMKPSQLPVTLLNEASKYKRVHLLDTESFDSVFGPKKQRKRVSLKVRDLEDLSKAAGEQADKYDSTKDIDLIREDTGEKKAVRDWVFGAGGSRRIWNELHKVVDASDVLLQVLDARDPMGTRSKYIEEFLRKEKPHKHLFFILNKVDLVPVWVTQRWVAILSAEYPTIAFHASLQHPFGKGALINLFRQLGKLHLDKKQISVGFIGYPNVGKSSVINALRSKKVCKVAPIAGETKVWQYITLMKRIFLIDCPGVVYPTAETDTEKVLKGVVRVELVTNPEDYVDTVLQRVRKEYIAKNYKIDDWTSPKHFLEQLAQKSGKLLKGGEPDVTVTSRMVLNDWQRGKLPFYVPPEGFATPKSQEDKVSEEAAGDDANSDAKSEAPTFVSESVKRAREFKQIQDFRKIRVGLEYEQQDVKELDHIDLELLEQQKAERAARKKARQLNLDDEEESSDGASDFYSEDEYNDDLQRVVHRKAKTKKIQQLAITSSGKFRVAKVQPGDSDDMGNSSDDAAGPSSAKSPRLTAKQKRALERNQKRKKIGSNFYEMTNVKNRNRNKKRDT
>NGP1_tr|Q6NX19|Q6NX19_XENTR Nucleolar GTP-binding protein 2 OS=Xenopus tropicalis OX=8364 GN=gnl2 PE=2 SV=1 1074 439
MVKPRFKGRSTINPSTSSSNPDRVKGAGGNNMRDRATIKRLNMYRQKERRNNRGKVIKTLQHQSSVAPGTVARVEPNIKWFGNTRVVKQSSLQKFQDEMDAVMKDPYRVVMKQSKLPMSLLHDRVKPHNSKVHILDTETFETTFGPKAQRKRPNLSVCDVQELMENAESLAENYNQQNDRDLVKEDTGVRDEAREEIYKKGQSKRIWGELYKVIDSSDVIVQVLDSRDPMGTRSPHIESYLKKEKPWKHLIFVLNKCDLVPAWATKRWVATLSQEYPTLAFHSSLTNSFGKGAFIQLLRQFGKLHTDKKQVSVGFIGYPNVGKSSVINTLRSKKVCNVAPLAGETKVWQYITLMRRIFLIDCPGVVYPSGDSETDIVLKGVVQVEKIKSPEDHIAAVLERAKPEYIRKTYKIESWENAEDFLEKLAFRTGKLLKGGEPDRQTVSKMVLNDWQRGRIPFYVKPPNAEHNSETAQALATPADTSSVTKEQSEENDTTEASQENPDRNQIKDLMSHVRQNFGKISVAPEFSEEDLVPIEGIPDISDVESEEEDSAEEETEEESSDMLMGETKDSSTKDRSSKALVKELDDRIAKYKKFLDKAKAKRFSALRIPKHLTENLFTKPSEDQQDKGKGKKRKQCDADEEDSEQPQKKLSSKERRRQERQQHSKKVGVRYYETHNVKNKNRNKKKTDSQGQQSKHRKQKLKH
>NGP1_tr|B3MIH6|B3MIH6_DROAN Nucleolar GTP-binding protein 2 OS=Drosophila ananassae OX=7217 GN=Dana\GF13248 PE=3 SV=1 1073 440
MPKVRSTPGKPRTQGFNHSNHSMNPERPKSGLKGVAHPRTKGTIKRLQMYRNFKAKRDRTGKILTPAPFQGRLPAGTMARVEPTPKWFSNSRVISQTALQKFQDEIGKAVKDPYQVIMKPSQLPVTLLNEAAKYKRVHLLDTESFDSTFGPKKQRKRVSLKVRDLEDLTKVADEQAEKYDCTKDVDLIREDTGEKKAVRDWVFGAGQSKRIWNELHKVVDASDVLLQVLDARDPMGTRSKYIEEFLRKEKPHKHLFFILNKVDLVPVWVTQRWVAILSTEYPTIAFHASLQHPFGKGALINLFRQLGKLHLDKKQISVGFIGYPNVGKSSVINALRSKKVCNVAPIAGETKVWQYITLMKRIFLIDCPGVVYPSAESDTEKVLKGVVRVELVTNPEDYVETVLQRVRPEYIAKNYKIDQWNTSTHFLEQLAQKTGKLLKGGEPDVTVTARMVLNDWQRGKLPFYVPPEGFAIPKSQEGKKEVEEAPEDPNADAKSEAPTFVSESVKKAREFKQIQDFRKIRVGLEYEQKDVRELDHIDLELLEQQKAERAARKKARAHHLGDEEEESSDGASDFYSEDEYNEDLQRVVHKKAKAKKTQQLAITSSGKFRVAKVQPGDSDDAAGSSDDDGPSSAKAPRLTAKQKRALERSQKRKKIGSNFYETTNVKNRNRNKKKDA
>NGP1_tr|B4LQ36|B4LQ36_DROVI Nucleolar GTP-binding protein 2 OS=Drosophila virilis OX=7244 GN=Dvir\GJ20899 PE=3 SV=1 1072 441
MPKVRSTTGTPRTQGFNHSNHSMNPERPTSGLKGVAHPRTKGTIKRLQMYRNFKAKRDRTGKILTPAPFQGRLPAGTMARVEPTPKWFSNSRVISQTALQKFQDEIGKAVKDPYQVIMKPSQLPVTLLNEASKYQRVHLLDTESFDSVFGPKKQRKRVSLKVRDLEDLSRAADEQADQYDSTKDVDLIREDTGEKKAVRDWVFGAGQSKRIWNELHKVVDASDVLLQVLDARDPMGTRSKYIEEFLRKEKPHKHLFFILNKVDLVPVWVTQRWVAILSAEYPTIAFHASLQHPFGKGALINLFRQLGKLHMDKKQISVGFIGYPNVGKSSVINALRSKKVCNVAPIAGETKVWQYITLMKRIFLIDCPGVVYPSAETDTEKVLKGVVRVELVTNPEDYVETVLQRVRKEYIAKNYKIENWTTSTHFLEQLAKKSGKLLKGGEPDITVTARMVLNDWQRGKLPFYVPPEGFATPKSQEGKPAVEETIAAEEEAAAEDADAKSEAPTFVSESVKRAREFKQIQDFRKIRVGLDYEQQDERELDHIDLELLEQQKAERAARKKARLVNPEQEEDSSDGASDFYSEDEYNEDLQRVVHKKAKTKKAQQLAITSSGKFRIAKVQPGDSDELDDSDDDDGPSSSAKAPRLNAKQKRALERSQKRKKIGSNFYETTNVKNRNRNKKKDT
>NGP1_tr|Q5T0F3|Q5T0F3_HUMAN Nucleolar GTP-binding protein 2 OS=Homo sapiens OX=9606 GN=GNL2 PE=2 SV=1 1071 442
MVKPKYKGRSTINPSKASTNPDRVQGAGGQNMRDRATIRRLNMYRQKERRNSRGKIIKPLQYQSTVASGTVARVEPNIKWFGNTRVIKQSSLQKFQEEMDTVMKDPYKVVMKQSKLPMSLLHDRIRPHNLKVHILDTESFETTFGPKSQRKRPNLFASDMQSLIENAEMSTESYDQGKDRDLVTEDTGVRNEAQEEIYKKGQSKRIWGELYKVIDSSDVVVQVLDARDPMGTRSPHIETYLKKEKPWKHLIFVLNKCDLVPTWATKRWVAVLSQDYPTLAFHASLTNPFGKGAFIQLLRQFGKLHTDKKQISVGFIGYPNVGKSSVINTLRSKKVCNVAPIAGETKVWQYITLMRRIFLIDCPGVVYPSEDSETDIVLKGVVQVEKIKSPEDHIGAVLERAKPEYISKTYKIDSWENAEDFLEKLAFRTGKLLKGGEPDLQTVGKMVLNDWQRGRIPFFVKPPNAEPLVAPQLLPSSSLEVVPEAAQNNPGEEVTETAGEGSESIIKEETEENSHCDANTEMQQILTRVRQNFGKINVVPQFSGDDLVPVEVSDLEEELESFSDEEEEEQEQQRDDAEESSSEPEEENVGNDTKAVIKALDEKIAKYQKFLDKAKAKKFSAVRISKGLSEKIFAKPEEQRKTLEEDVDDRAPSKKGKKRKAQREEEQEHSNKAPRALTSKERRRAVRQQRPKKVGVRYYETHNVKNRNRNKKKTNDSEGQKHKRKKFRQKQ
>NGP1_tr|A0A2I0LRV6|A0A2I0LRV6_COLLI Nucleolar GTP-binding protein 2 (Fragment) OS=Columba livia OX=8932 GN=GNL2 PE=3 SV=1 1070 443
WLVRRVWRSGLPVLPVFSVFPVLLGPAPLGTMVKPRYKGRSTINPSRASTNPDRVGGAGGNNMRDRATIRRLNMYRQKERRNKHGKVIKPLQYQSTVAPGTVARVEPNIKWFGNTRVIKQSSLQKFQEEMETVMKDPYKVVMKQRKLPMSLFYDRIKPHTSRVHILDTETFETTFGPKAQRKRPNLSASDVQSLVENAEASSGSYDQGKDRDLVTEDTGVRDEAQEEIFKKGQSKRIWGELYKVIDSSDVVVQVLDARDPMGTRSPHVESYLKKEKHWKHLIFVLNKCDLVPTWATKRWVAVLSQEYPTLAFHASLTNPFGKGAFIQLLRQFGKLHSDKKQISVGFIGYPNVGKSSVINTLRSKKVCNVAPIAGETKVWQYITLMRRIFLIDCPGVVYPSGDSETDIVLKGVVQVEKIKSPEDHISAVLERAKPEYIRKTYKIDSWNDTEDFLEKLAARTGKLLKGGEPDTQTVSKMVLNDWQRGRIPFFVKPPNAETGPQPTALEVAVTSSQDNNEEKTPESVAASVEPAEQKNNTNTEMRQLMSHVRQNFGKINVAPEFSEEDLVPVDVPGFDETDSDSAGEEEQEEEKEENEPHQDSVAEELELAVPGARESSKTVLKALEEKIAKYKKFLDKAKAKRFSAIRIPKQLTEKVFAKSMQKCEEPKETEVGGSTEKKRKRKAEEEDDDDDDDDPSGKQPCRKLTSKERRRAERQQRSKKVGVRYYETHNVKNKNKNKKKTGLEGQRSKHKKYKHRQ
>NGP1_tr|A0A0V1HCB8|A0A0V1HCB8_9BILA Nucleolar GTP-binding protein 2 OS=Trichinella zimbabwensis OX=268475 GN=unc-11 PE=3 SV=1 1068 444
MSCFAVSVMARKRKQSKPFKDRISKANHSLNADRTNKTVSGQRSRATVRRLLMYKNFKAKRDRYGKIIREAPFQKTLSSGSVARVEPNRRWFGNTKVIGQDALQKFQENLSKVRKDPYLYVMRQTKLPVTLLNEKAKHLRPHLLDTETFQYTFGRKSQRKKPRLKTMDLQVLQNLIEIAKEQHCQYVEDKDRDFQKTTDTNERYEPIEPIFKKGQSKRIWNELYKVLDSSDVVCEVVDARDPMGTRCFNVEKFLRKEKPHKHIIIILNKVDLIPRWVTRDWIRTLSAEYPTIAFSADMMSPFGKGALISILRQFAHLHQEHPQISVGFIGFPNVGKSSIINALRRKKVCNVAPIAGETKVWQYVTLMRRIYLIDCPGIVYPTGNNEAQLILKGVIRVENVKDAADYIDAVIERVKREYLVRTYQVPEWESSEEFLSALAGRSGRLLKGGEPDINTVAKMVLNDFQRGRLPYYVKPPEKNIQNDDQPTSSETVESALLEKSVAIDQDLTKIELTTKYNADDVGEKDIAVALSDSEDLSSLKACESSEKQEHDSEYDQEDLDSCSGLSDICEFENLKCVLPEQEEQHWDEGEEGDGHGAWKRKSAERGNKMTKNRHEKGEKFARNSNIVDFTKKEEKSRFQKRKKKKAKHQQYCLSNFSVFNQLVQLGAKMTNNETLYSGFDELATSFNSEEILNNKPFMQATSKSTSYGRQMTREGNTDQLLGNVSRLSSTDRSRLQLASGRPLPTSKPQSSARPMTSVRGAGYSSFGHASPYENLPINTKIPEKWLEDSTDAKCRKIEQKVITLLKCSATAAENSELKQALEFAKEAVRRERALAKLREQQNIIEQPSLDLTFSVLFNLAQQYEANELYSEAISMYETLTMNKMFPCAADLGVNIGRIYMRQEQFSKAIQYFQQALEQVPSVQRTSRRKIINNIGVALTKLKRYEDAISRYEQSLQIKADFPVALNALLCAFLLNDKHRMKTFFLNLLEISLDISDEAKYFTDMDNPTESLFAVAIRSDMLRQFELNRKKLSERTIVTAANLISNRIANKFADGYAWCVEMIKKSKYSDIADDMEINKAIEFLKCGDVTSAHDIFRTFEKKDSRASASALNNMALISLSQENYKDAAEQLEKALASDRYNPSALVNRGNVAFFHQNYEEAWQFYREAWTHEALCIEAVFNSGLTCRVCGKYEDALEFFQKLRAILCSNTQVLVQIAETYEEINDNVQAIEWYTQANSIAQTDPSILVKLGELYEKEGDRQAAFHFYSDSFRYYPSDLNVIQWLGAYYIEANISEKAIHYFEKASLIQPNEIRWQLMIAGCLRRCGNYTMALQKYKDIHSRFPDDIQCMQHIVRLANDLGLPDAETYANTLKKMEKTKYFKYKDSQRFSPAKRESAEKTPNACRPSTASRKMIVDKLDLLENDSLLDSFLPE
>NGP1_tr|A0A0V0X1A4|A0A0V0X1A4_9BILA Nucleolar GTP-binding protein 2 OS=Trichinella sp. T6 OX=92179 GN=Slc22a3 PE=3 SV=1 1067 445
MSCFAVSVMARKRKQSKPFKDRISKANHSLNADRTNKTVPGQRSRATVRRLLMYKNFKAKRDRYGKIIREAPFQKTLSSGSVARVEPNRRWFGNTKVIGQDALQKFQENLNKVRKDPYLYVMRQTKLPVTLLNEKAKHVRPHLLDTETFQYTFGRKAQRKKPRLMTMDLQHLVDTANEQNCQYVEDRDRDFQKTTDTNERYEPIEPIFKKGQSKRIWNELYKVLDSSDVVCEVVDARDPMGTRCFNVEKFLRKEKPHKHIIIILNKVDLIPRWVTRDWIRTLSAEYPTIAFSADMMSPFGKGALISILRQFAHLHQEHPQISVGFIGFPNVGKSSIINALRRKKVCNVAPIAGETKVWQYVTLMRRIYLIDCPGIVYPTGNNEAQLILKGVIRVENVKDAADYIDAVIERVKREYLVRTYQVPEWKNSEEFLSALAGRSGRLLKGGEPDINTVAKMVLNDFQRGRLPYYVKPPGKNIQNDDQPTSSKMVESVLMDKSVAVDQDLTKIELTTKYSADDVGEKDVVIALSDSEDLSSFNVCERSVKQEHDSEYDQEDLDSCSGLSDICEFENLKCALSEQEEQPCDEGEEGNGRRAWKRKSAACGNKMTKNRHEKGEKFARNSNIIDFTKKEEKSRFQKRKKKKAKHQQYCLSNFSVFNQLWLHWFGVQLGAKMTNNETLYSGFDELATSFNSEEILNNKPFVQATSKSTSYGRQVTREGNTDQLLGNVSRLSSTDRSRLQLASGRPLPTSKPQSSARPMTSVRGAGYSSFGHASPYENLPINTKIPEKWLEDSTDAKCRKLEQKVITLLKCSAAAVENSELKQALEFAKEAVRRERALAKLREQQNIIEQPSLDLTFSVLFNLAQQYEANELYSEAISMYETLTMNKMFPCAADLGVNIGRIYMRQEQFSKAIQYFQQALEQVPSVQRTSRRKIINNIGVALTKLKRYEDAISRYEQSLQIKADFPVALNALLCAFLLNDKHRMKTFFLNLLEISLEISDEAKYFTDMDNPTESLFAVAIRSDTLRQFEMNRKKLSERTILTAANLISSRIANKFADGYAWCVEMIKKSKYSDIADDMEINKAIEFLKCGDVTSAHDIFRTFEKKDSRASASALNNMALISLLQENYKDAAEQLEKALTSDRYNPSALVNRGNVAFFHQNYEEAWQFYREAWTHEAHCIEAVFNSGLTCRVCGKYEDALEFFQKLRGILCSNTQVLVQIAETYEEINDNVQAIEWYTQANSIAQTDPSILVKLGELYEKEGDRQAAFHFYSDSFRYYPSDLNVIQWLGAYYIEANISEKAIHYFEKASLIQPNEIRWQLMIAGCLRRCGNYTMALQKYKDIHSRFPDDIQCMQHIVRLANDLGLPDAETYANTLKKMEKTKYFKYKDSQRFSPSKRESAEKTPNARRPSTGSRKMIVDKLDLLENDSLLDSFLPE
>NGP1_tr|A0A0V1LPK9|A0A0V1LPK9_9BILA Nucleolar GTP-binding protein 2 OS=Trichinella nativa OX=6335 GN=IFT88 PE=3 SV=1 1066 446
MSCFAVSVMARKRKQSKPFKDRISKANHSLNADRTNKTVPGQRSRATVRRLLMYKNFKAKRDRYGKIIREAPFQKTLSSGSVARVEPNRRWFGNTKVIGQDALQKFQENLNKVRKDPYLYVMRQTKLPVTLLNEKAKHVRPHLLDTETFQYTFGRKAQRKKPRLMTMDLQHLVDTANEQNCQYVEDRDRDFQKTTDTNERYEPIEPIFKKGQSKRIWNELYKVLDSSDVVCEVVDARDPMGTRCFNVEKFLRKEKPHKHIIIILNKVDLIPRWVTRDWIRTLSAEYPTIAFSADMMSPFGKGALISILRQFAHLHQEHPQISVGFIGFPNVGKSSIINALRRKKVCNVAPIAGETKVWQYVTLMRRIYLIDCPGIVYPTGNNEAQLILKGVIRVENVKDAADYIDAVIERVKREYLVRTYQVPEWKNSEEFLSALAGRSGRLLKGGEPDINTVAKMVLNDFQRGRLPYYVKPPGKNIQNDDQPTSSKMVESVLMDKSVAVDQDLTKIELTTKYNADDVGEKDVVIALSDSEDLSSLNVCERSVKQEHDSEYDQEDLDSCSGLSDICEFENLKCALSEQEEQPCDEGEEGDGRRAWKRKSAACGNKMTKNRHEKGEKFARNSNIIDFTKKEEKSRFQKRKKKKAKHQQYCLSNFSVFNQLWLHWFGVQLGAKMTNNETLYSGFDELATSFNSEEILNNKPFVQATSKSTSYGRQVTREGNTDQLLGNVSRLSSTDRSRLQLASGRPLPTSKPQSSARPMTSVRGAGYSSFGHASPYENLPINTKIPEKWLEDSTDAKCRKLEQKVITLLKCSAAAVENSELKQALEFAKEAVRRERALAKLREQQNIIEQPSLDLTFSVLFNLAQQYEANELYSEAISMYETLTMNKMFPCAADLGVNIGRIYMRQEQFSKAIQYFQQALEQVPSVQRTSRRKIINNIGVALTKLKRYEDAISRYEQSLQIKADFPVALNALLCAFLLNDKHRMKTFFLNLLEISLEISDEAKYFTDMDNPTESLFAVAIRSDTLRQFEMNRKKLSERTILTAANLISSRIANKFADGYAWCVEMIKKSKYSDIADDMEINKAIEFLKCGDVTSAHDIFRTFEKKDSRASASALNNMALISLLQENYKDAAEQLEKALTSDRYNPSALVNRGNVAFFHQNYEEAWQFYREAWTHEAHCIEAVFNSGLTCRVCGKYEDALEFFQKLRGILCSNTQVLVQIAETYEEINDNVQAIEWYTQANSIAQTDPSILVKLGELYEKEGDRQAAFHFYSDSFRYYPSDLNVIQWLGAYYIEANISEKAIHYFEKASLIQPNEIRWQLMIAGCLRRCGNYTMALQKYKDIHSRFPDDIQCMQHIVRLANDLGLPDAETYANTLKKMEKTKYFKYKDSQRFSPSKRESAEKTPNARRPSTGSRKMIVDKLDLLENDSLLDSFLPE
>NGP1_tr|A0A0V1FI82|A0A0V1FI82_TRIPS Nucleolar GTP-binding protein 2 OS=Trichinella pseudospiralis OX=6337 GN=Ift88 PE=3 SV=1 1065 447
MSCFAVSVMARKRKQTKPFKDSISKANHSLNADRTNKVVSGQRSRATVRRLLMYKNFKAKRDRYGKIIREAPFQKTLSSGSVARVEPNRRWFGNTKVIGQDALQKFQENLSKVRKDPYLYVMRQTKLPVTLLNEKAKHVRPHLLDTETFQYTFGRKSQRKKPRLKTMDLQDLIEIAKEQQCQYVEDKDRDFQKTTDTDERYEPIEPIFKKGQSKRIWNELYKVLDSSDVVCEVVDARDPMGTRCFNVEKFLRKEKPHKHIIIILNKVDLIPRWVTRDWIRILSAEYPTIAFSADMMSPFGKGALISILRQFAHLHQEHPQISVGFIGFPNVGKSSIINALRRKKVCNVAPIAGETKVWQYVTLMRRIYLIDCPGIVYPTGNNEAQLILKGVIRVENVKDAADYIDAVIERVKREYLVRTYQVPEWESSEEFLSALAGRSGRLLKGGEPDINTVAKMVLNDFQRGRLPYYVKPPEKNIQNDGQPTNSETVESALLAKSVAIDQDLTKIELTTKYDADDVGEKDIAVALSDSEDLSSLKACESSEKQEHGSEYDQEDLDSCSGLSDICEFENLKCVLPEQEEQHWDEDEEEGDGNRAWKRKSAARGNKMTKTRHEKGEKFARNSNIVDFTKKEEKSAKMTNNETLYSGFDELATSFNSEEILNNKPFVQATSKSTSYGRQMTREGNTDQLLGNVSRLSSTDRSRLQLASGRPLPTSKPQSSARPMTSVRGAGYSSFGHASPYENLPTNTKIPEKWLEDSTDAKCRKIEQKVITLLKCSATAAENSELKQALEFAKEAVRRERALAKLREQQNIIEQPSLDLTFSVLFNLAQQYEANELYSEAISMYETLTMNKMFPCAADLGVNIGRIYMRQEQFSKAIQYFQQALEQVPSVQRTSRRKIINNIGVALTKLKRYEDAISRYEQSLQIKADFPVALNALLCAFLLNDKHRMKTFFLNLLEISLDIGDEAKYFTDMDNPTESLFAVAIRSDMLRQFEMNRKKLSERTIVTAANLISNRIANKFADGYAWCVEMIKKSKYSDIADDMEINKAIEFLKCGDVTSAHDIFRTFEKKDSRASASALNNMALISLLQENYKDAAEELEKSLASDRYNPSALVNRGNVAFFHQNYEEAWQFYREAWTHEAHCIEAVFNSGLTCRVCGKYEDALEFFQKLRAILCSNTQVLVQIAEIYEEINDNVQAIEWYTQANSIAQTDPSILVKLGELYEKEGDRQAAFHFYSDSFRYYPSDLNVIQWLGAYYIEANISEKAIHYFEKASLIQPNEIRWQLMIAGCLRRCGNYAMALQKYKDIHTRFPDDIQCMQHIVRLANDLGLPDAETYANTLKKMEKTKYFKYKDSQRFSPSKRESAEKTPNACRPSTASRKMIVDKLDLLENDSLLDTFLPE
>NGP1_tr|A0A0V1D942|A0A0V1D942_TRIBR Nucleolar GTP-binding protein 2 (Fragment) OS=Trichinella britovi OX=45882 GN=Ift88 PE=3 SV=1 1064 448
MARKRKQSKPFKDRISKANHSLNADRTNKTVPGQRSRATVRRLLMYKNFKAKRDRYGKIIREAPFQKTLSSGSVARVEPNRRWFGNTKVIGQDALQKFQENLNKVRKDPYLYVMRQTKLPVTLLNEKAKHVRPHLLDTETFQYTFGRKAQRKKPRLMTMDLQHLVDTANEQNCQYVEDRDRDFQKTTDTNERYEPIEPIFKKGQSKRIWNELYKVLDSSDVVCEVVDARDPMGTRCFNVEKFLRKEKPHKHIIIILNKVDLIPRWVTRDWIRTLSAEYPTIAFSADMMSPFGKGALISILRQFAHLHQEHPQISVGFIGFPNVGKSSIINALRRKKVCNVAPIAGETKVWQYVTLMRRIYLIDCPGIVYPTGNNEAQLILKGVIRVENVKDAADYIDAVIERVKREYLVRTYQVPEWKNSEEFLSALAGRSGRLLKGGEPDINTVAKMVLNDFQRGRLPYYVKPPGKNIQNDDQPTSSEMVESVLMDKSVAVDQDLTKIELTTKYNADDVGEKDVVIALSDSEDLSSLNVCERSVKQEHDSEYDQEDLDSCSGLSDICEFENLKCALSEQEEQPCDEGEEGDGRRAWKRKSAACGNKMTKNRHEKGEKFARNSNIIDFTKKEEKSRFQKRKKKKAKHQQYCLSNFSVFNQLSLHWFGVQLGAKMTNNETLYSGFDELATSFNSEEILNNKPFMQTTSKSTSYGRQVTREGNTDQLLGNVSRLSSTDRSRLQLASGRPLPTSKPQSSARPMTSVRGAGYSSFGHASPYENLPINTKIPEKWLEDSTDAKCRKIEQKVITLLKCSAAAVENSELKQALEFAKEAVRRERALAKLREQQNIIEQPSLDLTFSVLFNLAQQYEANELYSEAISMYETLTMNKMFPCAADLGVNIGRIYMRQEQFSKAIQYFQQALEQVPSVQRTSRRKIINNIGVALTKLKRYEDAISRYEQSLQIKADFPVALNALLCAFLLNDKHRMKTFFLNLLEISLEISDEAKYFTDMDNPTESLFAVAIRSDMLRQFEMNRKKLSERTILTAANLISSRIANKFADGYAWCVEMIKKSKYSDIADDMEINKAIEFLKCGDVTSAHDIFRTFEKKDSRASASALNNMALISLLQENYKDAAEQLEKALASDRYNPSALVNRGNVAFFHQNYEEAWQFYREAWTHEAHCIEAVFNSGLTCRVCGKYEDALEFFQKLRGILCSNTQVLVQIAETYEEINDNVQAIEWYTQANSIAQTDPSILVKLGELYEKEGDRQAAFHFYSDSFRYYPSDLNVIQWLGAYYIEANISEKAIHYFEKASLIQPNEIRWQLMIAGCLRRCGNYTMALQKYKDIHSRFPDDIQCMQHIVRLANDLGLPDAETYANTLKKMEKTKYFKYKDSQRFSPSKRESAE
>NGP1_tr|A0A077WDP8|A0A077WDP8_9FUNG Nucleolar GTP-binding protein 2 OS=Lichtheimia ramosa OX=688394 GN=LRAMOSA08033 PE=3 SV=1 1063 449
MGQFKKEKARVARSKEGGDDRATNIRVKGENFYRDAKKLRYINMLKGGKAIRNSAGKIVKAADFQSTEVKTARVAPNRKWFGNTRVIGQKALEDFRESLGAKVHDPYQVLLKQNKLPMSLLQDPTKQGRMHILETESFSSTFGAKSQRKKPKLAIGSMEELMSKVDEEHDNYQSSKDTSLLANKEKDFVDEARAWYLQAGQSKRIWNELYKVIDSSDVVIHVLDARDPLGTRCRKIEDFIRKEKPHKHLIFVLNKCDLIPTWATAKWVSYLSKDYPTLAFHASINNSFGKGSLIQLLRQFSSLHSDKKQIQIGFIGYPNTGKSSIINTLKAKKVCNVAPIPGETKVWQYITLMKRIYLIDCPGVVPPNPEDSETDIILKGSVRVENVPNPEDNIPTILERVRKEYIQRTYNIMEWTDPNDFLEQLARKTGKLLKKGEPDFHNAAMLVLHDWLRGRIPYYVPPPEDEKPSESKEKKKIGVEQIFKNIAVSSNYLEDDLKKEDLKQKEDDSDDEQEGEHEKEDEAARAEDPADWDEIFESVVGEEGPVTKAPVIEGEEEDEDEDEEEQVDSELEMSDMGEELPSDDEEEESPRKKKKTPKEEAPSKKKKIGVHYYETANVKNRNRNKVRPDETAKKVLNSRLKGSAQAGSKRKRR
>NGP1_tr|A0A0V1BCJ4|A0A0V1BCJ4_TRISP Nucleolar GTP-binding protein 2 (Fragment) OS=Trichinella spiralis OX=6334 GN=Ift88 PE=3 SV=1 1062 450
MLKTISVMARKRKQSKPFKDRISKANHSLNADRTNKTVPGQRSRATVRRLLMYKNFKAKRDRYGKIIREAPFQKTLSSGSVARVEPNRRWFGNTKVIGQDALQKFQENLSKVRKDPYLYVMRQTKLPVTLLNEKAKHVRPHLLDTETFQYTFGRKAQRKKPRLMTMDLQHLVDTANEQNCQYVEDRDRDFQKTTDTNERYEPIEPIFKKGQSKRIWNELYKVLDSSDVVCEVVDARDPMGTRCFNVEKFLRKEKPHKHIIIILNKVDLIPRWVTRDWIRTLSAEYPTIAFSADMMSPFGKGALISILRQFAHLHQEHPQISVGFIGFPNVGKSSIINALRRKKVCNVAPIAGETKVWQYVTLMRRIYLIDCPGIVYPTGNNEAQLILKGVIRVENVKDAADYIDAVIERVKREYLVRTYQVPEWKNSEEFLSALAGRSGRLLKGGEPDINTVAKMVLNDFQRGRLPYYVKPPEKNIQNDDQPTSSEMVESVLMDKSVAVDQDLTKIELTTKYNADDVGEKDVVIALSDSEDLSSLNVCERSVKQEHDSEYDQEDLDSCSGLSDICEFENLKCALSEQEEQPCDEGEEGDGRRAWKRKSAACGNKMTRNRHEKGEKFARNSNIIDFTKKEEKSRFQKRKKKKAKHQHWLHWFGVQLGAKMTNNETLYSGFDELATSFNSEEILNNKPFVQATSKSTSYGRQVTREGNTDQLLGNVSRLSSTDRSRLQLASGRPLPTSKPQSSARPMTSVRGAGYSSFGHASPYENLPINTKIPEKWLEDSTDAKCRKIEQKVITLLKCSATAVENSELKQALEFAKEAVRRERALAKLREQQNIIEQPSLDLTFSVLFNLAQQYEANELYSEAISMYETLTMNKMFPCAADLGVNIGRIYMRQEQFSKAIQYFQQALEQVPSVQRTSRRKIINNIGVALTKLKRYEDAISRYEQSLQIKADFPVALNALLCAFLLNDKHRMKTFFLNLLEISLEISDEAKYFTDMDNPTESLFAVAIRSDMLRQFEMNRKKLSERTILTAANLISSRIANKFADGYAWCVEMIKKSKYSDIADDMEINKAIEFLKCGDVTSAHDIFRTFEKKDSRASASALNNMALISLLQENYKDAAEQLEKALASDRYNPSALVNRGNVAFFHQNYEEAWQFYREAWTHEAHCIEAVFNSGLTCRVCGKYEDALEFFQKLRGILCSNTQVLVQIAETYTQANSIAQTDPSILVKLGELYEKEGDRQAAFHFYSDSFRYYPSDLNVIQWLGAYYIEANISEKAIHYFEKASLIQPNEIRWQLMIAGCLRRCGNYAMALQKYKDIHSRFPDDIQCMQHIVRLANDLGLPDAETYANTLKKMEKTKYFKYKDSQRFSPSKRESAE
>NGP1_tr|A0A0V1ADN1|A0A0V1ADN1_9BILA Nucleolar GTP-binding protein 2 (Fragment) OS=Trichinella patagoniensis OX=990121 GN=Ift88 PE=3 SV=1 1061 451
MARKRKQSKPFKDRISKANHSLNADRTNKTVPGQRSRATVRRLLMYKNFKAKRDRYGKIIREAPFQKTLSSGSVARVEPNRRWFGNTKVIGQDALQKFQENLNKVRKDPYLYVMRQTKLPVTLLNEKAKHVRPHLLDTETFQYTFGRKAQRKKPRLMTMDLQHLVDTANEQNCQYVEDRDRDFQKTTDTNERYEPIEPIFKKGQSKRIWNELYKVLDSSDVVCEVVDARDPMGTRCFNVEKFLRKEKPHKHIIIILNKVDLIPRWVTRDWIRTLSAEYPTIAFSADMMSPFGKGALISILRQFAHLHQEHPQISVGFIGFPNVGKSSIINALRRKKVCNVAPIAGETKVWQYVTLMRRIYLIDCPGIVYPTGNNEAQLILKGVIRVENVKDAADYIDAVIERVKREYLVRTYQVPEWKNSEEFLSALAGRSGRLLKGGEPDINTVAKMVLNDFQRGRLPYYVKPPGKNIQNDDQPTSSEMVESVLMDKSVAVDQDLTKIELTAKYNADDVGEKDVVIALSDSEDLSSLNVCERSVKQEHDSEYDQEDLDSCSGLSDICEFENLKCALSEQEEQPCDEGEEGDGRRAWKRKSAACGNKMTKNRHEKVRISHIVCRIFPYSTSCNVVTISYYKALKNENDENIVTVQHNWLHWFGVQLGAKMTNNETLYSGFDELATSFNSEEILNNKPFVQATSKSTSHGRQVTREGNTDQLLGNVSRLSSTDRSRLQLASGRPLPTSKPQSSARPMTSVRGAGYSSFGHASPYENLPINTKIPEKWLEDSTDAKCRKIEQKVITLLKCSAAAVENSELKQALEFAKEAVRRERALAKLREQQNIIEQPSLDLTFSVLFNLAQQYEANELYSEAISMYETLTMNKMFPCAGDLIIGKIFFIAYMFTYFIPIADLGVNIGRIYMRQEQFSKAIQYFQQALEQVPSVQRTSRRKIINNIGVALTKLKRYEDAISRYEQSLQIKADFPVALNALLCAFLLNDKHRMKTFFLNLLEISLEISDEAKYFTDMDNPTESLFAVAIRSDMLRQFEMNRKKLSERTILTAANLISSRIANKFADGYAWCVEMIKKSKYSDIADDMEINKAIEFLKCGDVTSAHDIFRTFEKKDSRASASALNNMALISLLQENYKDAAEQLEKALASDRYNPSALVNRGNVAFFHQNYEEAWQFYREAWTHEAHCIEAVFNSGLTCRVCGKYEDALEFFQKLRGILCSNTQVLVQIAETYEEINDNVQAIEWYTQANSIAQTDPSILVKLGELYEKEGDRQAAFHFYSDSFRYYPSDLNVIQWLGAYYIEANISEKAIHYFEKASLIQPNEIRWQLMIAGCLRRCGNYTMALQKYKDIHSRFPDDIQCIQHIVRLANDLGLPDAETYANTLKKMEKTKYFKYKDSQRFSPSKRESAE
>NGP1_tr|A0A1G4JNJ4|A0A1G4JNJ4_9SACH Nucleolar GTP-binding protein 2 OS=Lachancea dasiensis CBS 10888 OX=1266660 GN=LADA_0F15412G PE=3 SV=1 1060 452
MGTGKKEKQRRIRQNDTKDGNLRVKGENFYRSGKRVQFLNMYRDGKSIRNKKGDLIRAAPLQGTDIPTARVQPDRRWFGNTRVISQDALSHFRDALGDTEKNNYQVLLRRNKLPMSLLEEKDTKESPQAKILETESFEQTFGPKSQRKKPRVAASSLEDLATSSAENTTAYEEKQELDSTLGLMGQNGTDEDGWSQTAKEAIFSKGQSKRIWNELYKVIDSSDVVIHVLDARDPLGTRCKSVEEYMRKETPHKHLIFVLNKCDLVPTWVAAAWVKHLSKHRPTLAFHASITNSFGKGSLIQLLRQFSQLHKDRKQISVGFIGYPNTGKSSIINTLRKKKVCQVAPIPGETKVWQYITLMKKIFLIDCPGIVPPSAKDTEEDILFRGVVRVEHVSHPEQYIPGVLRKCQRKHLERTYEISGWKDADDFIEMLARKMGRLLKGGEPDEAGVSKQVLNDFNRGKIPWFVTPPEKEEPNKAAGAKNSDKKRSAADAEIEVSESSKKATV
>NGP1_tr|A0A0L0HJM3|A0A0L0HJM3_SPIPN Nucleolar GTP-binding protein 2 OS=Spizellomyces punctatus DAOM BR117 OX=645134 GN=SPPG_03136 PE=3 SV=1 1059 453
MGKQKKEKARQAAEKSSSGGPSLSNVTHVKGVNFYRDAKKVRQVNMLKGGKATRNADGKIIKAAEFQTRLAPGTQARVQPDRRWFENTRTIGQNALTAFREAMASRANDPYTFIMRQNKLPMSLLTDPTKVSRMQLLETDSFANTFGPKAQRKKPKLKAGSLDDLAVNVSDSLDGYDAAKDENLLANVRTDGAIDAAKDPFLRAGQSRRIWNELYKVLDSSDVVIHVLDARDPMGTRCKNVEKYLKEEAKHKHLIFVLNKCDLVPTWVTAKWVKILSQEYPTLAFHASINNSFGKGSLIQLLRQFSKLHADKKQISVGFFGYPNTGKSSIINTLRQKKVCTVAPIPGETKVWQYITLMKRIYLIDCPGVVHPGPEDSETDIVLRGVVRIENISGPEHHIPAVLERVHPEYIRRTYDVREWEDHIDFLSQVAKNTGKLLKGGEPNVPAAAKMVLNDWLRGKIPYYAMPPDSEEHEAREKADEQAGPIVQQIFSKIPVTTKFLPDDAKRDAGDDATALTDGEEDAVNVETEAKGDEENPIENDTVTDWDEVFESVVGEDGPVIEQDDLESPSESGEPDVEGVADAEAEEESVESDADETSTPEAVQPVDTRTRMRQRLLKAKGLPKFSVKDVGTSSNKRQHEDSDDDSDKTRVKKSPRMTTNKKKVGDHYYESANVKNKNRNKQKPIDPATLAKKLQGKGTRRR
>NGP1_tr|F6VVR6|F6VVR6_CIOIN Nucleolar GTP-binding protein 2 OS=Ciona intestinalis OX=7719 GN=LOC100183745 PE=3 SV=2 1058 454
MAKVKPLTKQKRQTISKSASSTNPATDRVKDGGKGGHNMRSQATIKRLNMYKGGKPIRNRKGQVVKAAAFQAELASGTRARVEPNRRWFGNTRVISQNSLQKFQSEIGKVMKDPYQIILKPSKLPMSLLHDRAKPITQNARVHILDTQSFETTFGKKSTRKRPNITVSDVTEMSKQICETTESYDPVKDNDLVREWDGTHDIALAHFFNAGQSRRIWNELYKVLDCSDVVIQVLDARDPMGTRCPRVEKYLAKEKPHKHLIFALNKVDLVPTWITKAWVAHLSKERPTLAFHASITNPFGKGALINLLRQFGKLHSDKKTISCGFIGYPNVGKSSIINTLRKKKVCKVAPLAGETKVWQYITLMKRIFLVDCPGIVHPTGDTETEIILKGVVRVEYVSDADQHIGEILRRVKREYLSKQYLITEWEDSEDFLEQVAKRTGKLLKGGVPDLKTVAKMILNDWQRGKIPYFVRPPGFNEDSEQKTLVTTQGIPPVETTQDEGNPPTDPSKPPNAIEIEKQLEPIEQNLAEVKMGLEFVEDD
>NGP1_tr|A0A2D0RMA5|A0A2D0RMA5_ICTPU Nucleolar GTP-binding protein 2 OS=Ictalurus punctatus OX=7998 GN=gnl2 PE=3 SV=1 1057 455
MTKPKFKGKCSINPSNSSSNPDRVKGSGGNTMRDRATIKRLNMYRQKQRCNSRGKVIKPLQYQSTVAPGTVARVEPNIKWFANTRVIKQSSLQKFQEEMDAVKKDPYRVVMRQSKLPMSLLHDRIKAHNSKVHILDTETFETTFGPKAQRKRPNLKVGELKELAEQAEASTQGYSAENDCNLVTEDSGVRDEVREEIFKKGQSKRIWGELYKVIDSSDVVIQVLDARDPMGTRSQNIETYLKKEKPWKHLIFVLNKCDLVPTWVTKRWVALLSQEYPTLAFHASLTNSFGKGSLIQLLRQFGKLHTDKKQISVGFIGYPNVGKSSVINTLRSKKVCNVAPIAGETKVWQYITLMRRIFLIDCPGVVYPSEDSESDIVLKGVVQVEKIRNPEDHIGAVLERAKAEYIQKTYHIPSWSSAEDFLEKLAFRMGKLLKGGEPDMPTVSKMVLNDWQRGRIPFFVKPPGPEPDEEAKAHLPIEVSAVEAVYEDQPEQQHTEMTESTELDAPLQQRQKQEHVQRIIAGVKQNFGKINVAPEFSEEDLVPVEIPDLPDSCGSDVDDEEANEEEEEDMGDSGNGEEESGEAEEGKELPVAGCSYRAAAKTTREMNKELDGKIAKLKHFLDSAKSKRFSTIRIPKGLSEKVFVSGETKTKPNIKKPQPKAAVHVMRKRKALDSEEPVRQNKLTSKEKRRIDRAQKIKKVGVRYYDTHNVKNKNKNRKAPTEGNKCKRAKR
>NGP1_tr|H2MI81|H2MI81_ORYLA Nucleolar GTP-binding protein 2 OS=Oryzias latipes OX=8090 GN=gnl2 PE=3 SV=2 1056 456
MVKPKFKGKCSINPSSSSSNPDRAKGAGGNNMRDRATIKRLNMYRQKQRCNKHGKVIKPLQYQSTVAPGTVARVEPNIKWFTNTRVIKQSSLQKFQDEMGAVQKDPYRVVMKQSKLPMSLLHDRVKAHNSKVHILDTEGFETTFGPKAQRKRPSLMVDDVKDLLERAEASALSYNSDQDKDLVTEDTGVREEAREEIFKKGQSKRIWGELYKVIDSSDVIIQVLDARDPMGTRSKSIETYLKKEKPWKHLIFVLNKCDLIPTWVTKRWVAVLSQEYPTLAFHASLTNSFGKGSLIQLLRQFGKLHTDKKQISVGFIGYPNVGKSSVINTLRSKKVCNVAPIAGETKVWQYITLMRRIFLIDCPGVVYPSEDSESDIVLKGVVQVEKIRNPEDHIEAVLERAKPEYVQKTYRIPSWNSTEDFLEKLAFRTGKLLKGGEPDISTVSKMVLNDWQRGRIPFFVKPPGPEGDPEADKLLPVEAPPDAEESMQEEQTDASVSAEQEEQQQQRKKEQVQKILANVRQNFGKINVAPEFSEEDLVPVEMPDLDMSDFSGSEAEEEDAEDERLEEDDSNVDNDAEKSTGDAEMSVPTNSQTETNMEKDAKGSKQVLQELDAKIAKYKHFLDRAKSKRFSAIRIPKALSDKVFTDVKTKQAAAKQAQKKASQTTAVNMKNKKRKVEEDDESTQSRLTSKQRRAMERAQKVKKVGVRYYESHNVKNKNRKVPVSAAKGQRTKRSKQ
>NGP1_tr|A0A2U9AWW1|A0A2U9AWW1_SCOMX Nucleolar GTP-binding protein 2 OS=Scophthalmus maximus OX=52904 GN=SMAX5B_002554 PE=3 SV=1 1054 457
MVKPQFKGKSTINPSSSSSNPDRAKGAGGTNMRDRSTIKRLNMYRQKQRCNNRGKVIKPLQYQSTVAPGTVARVEPNIKWFANTRVIKQSSLQKFQEEMGAVQKDPYRVVMRPSKLPMSLLHDRVKAHNSKVHILDTEGFETTFGPKAQRKRPSLMVGDMKDLIQQAEASAESYSADNDKNLVTEDTGVRAEAREEIFKKGQSKRIWGELYKVIDSSDVIIQVLDARDPIGTRSKSIESYLKKEKTWKHLIFVLNKCDLIPAWVTKRWVAVLSQEYPTLAFHASLTNSFGKGSLIQLLRQFGKLHTDKKQISVGFIGYPNVGKSSVINTLRSKKVCNVAPLAGETKVWQYITLMRRIFLIDCPGVVYPSEDSESDIVLKGVVQVEKIKNPEEHIGSVLERAKPEYIQKTYRIPTWNNAEDFLEKLAFRTGKLLKGGEPDLQTVSKMVLNDWQRGRIPFFVKPPGPEGEQEKEPLPVEGPSDVAEKVQEEQPDNPTAVSEEHEEQQQRQQRQKEQVQKILANVRQNFGKINVAPEFSEEDLVPVEIPDMDMSDFSGSDDEEEEDGDGGEEDGEEDGEEDGKEDGSRVEQAVGEAEDTEPTTSQTGKETSSKSSREVIRELDDKIAKYKHFLDRAKSKRFSAIRIPKALSDKALTDIKTKAAAAAAPANQSQKKAANQRSKKRKAEDDEESAQPHRLTSKQRRAMDRANRTKKVGVRYYETHNVKNKNKDRKAPAAATEGQKTKRPKH
>NGP1_tr|A0A0K3CET4|A0A0K3CET4_RHOTO Nucleolar GTP-binding protein 2 OS=Rhodosporidium toruloides OX=5286 GN=FGENESH: predicted gene_5.436 PE=3 SV=1 1053 458
MGRKKGIGFFGLRWTVWLPSLAASFSPTPGSHMVDRRQGRCARQPVSSCRSPATKPSSSSHPALLDILLPTKFVELGHLRKPQAHSLSSRHAHSLALALKGSPREQLDETGTMPRDKSNPTTKKRSSEHAAQTGLKTGNVRVKGENFYRDAKSAKRVNLLSGKSSKAIRDKDGKILQAAEFQSSEVTPGRVQPDRRWFGNTRVISQTALDHFRENLKDKVKDPYAVVLKQNKLPMSLLTDAVRGANKQDLTTTEPFSDTFGTKAQRKRPRLDVGSINELASKVATHQAKVAADAVQAEKDQRLSEIRDADGSLAPEILAAQEEEKQLSNVPQDYILSAGTSKRIWGELYKVIDSSDVLLHVLDARDPMGTRCESVEAYLAKEKRGKKVVYVLNKVDLVPGWVAARWVKVLSKTHPTIAFHASINNSFGKGSLIQLLRQFSTLYSDKKQISVGFIGYPNVGKSSIINTLKKKAVCKTAPIPGETKVWQYITLMRRIYLIDCPGIVPPSARDTESQKVLKGIVRVEHLSDPASHIQFLLDRVRKEYLVRTYGVQEWTGAEDFLTQLARKGGKLLKGGEADYRTVATMVINDWIRGKIPFYVPPPEAPAPSSSTSKSLKPSKLSGPSSSATMFKSQLDDEGNTVRKVPGVQQPLHQIVHSTKFLPDDIVMNQEDERPRAAASGKRPAGKKRTRAIDVVSSDEESDGGRPAKEKRMTTNKKKATNYYTHANVKNKSRRGGPVKDQAARKAAIAGGSSSAPAPKGHAGTSKKRAGGSARRTRALNLAHATRTRSPTQTTSHALVARQMSSTRSVKQQQPQEDTSVGPMYRFERTLPSLPVPTLEETAERYLASIRPYHTAQEPSASSEPLESWAKSEQAVKDFVQSPLVNELQQRLQKRAQEKDSWLSEWWNETAYFGWRGPVVPGVNYYYAHKDDRSRRTGPARAAGLLRALLYFRRLCNTQQLEPEMARKTPLCMSSYKYLFNATRLPTSPSDTAKIYDPETHNHIVVVRKNKFYEVPVVDEKGEWLSEKELEVLFKQVVDAAGSEADPHPVGALTAADRDTWTQARTNLIQHDAQNEKLLERIESAIIVVSLDSNSPYTREEHSWGLWVGDGKDRWFDKHQLIVFENGKSGFNGEHSCMDGTPTSRLNDWLLRSLDHGKIDLGSSTPRSASALPKITPLAFNLPESVKSAISSSISAHESTMSKHDLAVLEYAGYGKDQIKQYKTSPDSYAQLVMGLAYYKMEGKVAPTYESAQTRKYKLGRTEVIRSTSPEALEWYKAMEDPKRSSTECVELFRKAAAKHIKLAGEAADGRGVDRHLFGLKKVLKEGENLPALYQDPTFAQSGNWILSTSQLSSEYFAGWGYGEVVDEGYGLAYAVNNRTLRFTITSMNRGKHNNVHAFRHYLEQACNEVREMMEKGGAVPSADKAKL
>NGP1_tr|S4R7C7|S4R7C7_PETMA Nucleolar GTP-binding protein 2 OS=Petromyzon marinus OX=7757 PE=3 SV=1 1052 459
MVKPQYKGRNTINPSNASSNPDRPKGAGGQNMRDRATIRRLNMYRQKERRNNFGKVIKRLPYQSEVASGTVARVEPNRKWFGNTRVIKQVALQKFQEEMGKVIKDPYKVILKTSKLPISLLNESSKPHNSRVHILDTESFETTFGKKAQRKRPSLPAADLQALLESAQTSADTYDLEKDRDLVVEDSGIREEAREEIFKKGQSKRIWGELYKVIDSSDVVIQVLDARDPMGTRSKHIEKYLRKEKPWKHLIFVFNKCDLVPTWVTQRWVAILSSEYPTLAFHASITKSFGKGALIQLLRQFGKLHIDKKHISVGFIGYPNVGKSSIINTLRSKKVCKVAPIAGETKVWQYITLMKRIFLIDCPGVVYPSGDTETEIVLKGVVQIEKIKTPEDHIPEVLNRVKPDYIQKTYKIESWSSPEDFLEKMAFRMGKLLKGGEPDCQTVAKMVLNDFQRGRIPFFVKPPAAPGGVKGVNTEAQNEAEVGADARTQDTEVASNPVDSQEVSGQGDAVAVEEEEQEEGVNASASVVHPSVHQDFSIISVGLEFSGDDLLPLEPIELPSEDDSLSDNEQNSDRHEGAGPPNVGLPEDVEGATEDSASCAREKQEAKSTKSVIRDLDAKIDKYKKFLAQAQAKRFSAIRLVKELMHHFFYFSSEGQKQGGNEEDERSAKKKKGKPGGDDEEKWWSDEGQDKMTSKQRRKLDRSQKSKKVGVRYYETHNVKNKNRNKKKTTETSQSKNSKGKSKGKK
>NGP1_tr|W5QEV4|W5QEV4_SHEEP Nucleolar GTP-binding protein 2 OS=Ovis aries OX=9940 GN=GNL2 PE=3 SV=1 1051 460
MVKPKYKGRSTINPSNASTNPDRVQGAGGHNMRDRATIRRLNMYRQKERRNSRGKVIKPLQYQSTVAPGTVARVEPNIKWFGNTRVIKQSSLQKFQEEMDTVLKDPYKVVMKQSKLPMSLLHDRIRPHNAKVHILDTESFETTFGPKAQRKRPNLFASDMQSLIENAETSTESYDQGKDRDLVAEDTGVRNEAQEEIFKKGQSKRIWGELYKVIDSSDVVVQVLDARDPMGTRSPHIETYLKKEKPWKHLIFVLNKCDLVPTWATKRWVAVLSQDYPTLAFHASLTNPFGKGAFIQLLRQFGKLHTDKKQISVGFIGYPNVGKSSVINTLRSKKVCNVAPIAGETKVWQYITLMRRIFLIDCPGVVYPSEDSETDIVLKGVVQVEKIKTPEDHVGAVLERAKPEYISKTYKIDSWDNAEDFLEKLAFRTGKLLKGGEPDLRTVGKMVLNDWQRGRIPFFVKPPNAEPPAAPELPSSSSLEVAAETTQNNPGEKVAETGGEELESILEKEKEEPQHCGIDSEMQQILARVRQNFGKINVAPQFSGDDLVPLEMSDIDDELESLSAEREEEEEQEHLGDDEDESYTESQEEHAGHTTKAVIQALDEKIAKYQRFLNKAKAKKFSAIRISKGLSEMVFAKSEGQKKRKAEEDVDDTGTVKLLKSGRCDMHLQNFGKFKFHLGNYLLNCHPDIYHIWQITLVPLIIYHTNCLIFFKNISVYLWLLWVFVAALRLSLVVASGGSSSLQCAGSHFGGFSYCRAPAQ
>NGP1_tr|H2YBI0|H2YBI0_CIOSA Nucleolar GTP-binding protein 2 OS=Ciona savignyi OX=51511 PE=3 SV=1 1050 461
VKQFANKKRQTISKSASSSNPDRLKDGGKGGHNARTQSTIKRLNMYKDFNTWLPRNRKGQVVKAAAYQSELSSGTRARVEPNRRWFGNTRVISQSSLQKFQTEIGKVIKDPYQVILKPSKLPMSLLHDRAKTARVHILETQSFESTFGKKATRKRPNISVSDVIEMNKQIEESNDSYDPEKDNDLVREWDGTHDITMAHYFNAGQSRRIWNELYKLIPIQGWISMLISSVALKGLKKGYVDSYQECRFKMVGQFNRLECGEYPKCDHIKIPLVRAKKAWVARLSKERPTLAFHASLTNPFGKGALINLLRQFGKLHTDKKAISCGFIGYPNVGKSSIINTLRRKKVCKVAPLAGETKVWQYITLMKRIFLVDCPGIVHPCGETETEIILKGVVSLEYVTDADQHIGEILRRVKREYMAKQYLITQWEDAEDFLEQMARRTGKLLKKGVPDVKSVAKMILNDWQRGKIPYFVRPPGWEEGVKSVLSNNVPQGNSPAEPTPVEETPPPPEDPNKPPTAAELEKQLEPIRQDLRGLKVGLEFTHDDDPRLKNLPEQNDPQTEEDASEDVPNDPKDPDVEDVVEDEKNNDEQDIARLKKRKEMEDKIKKMKRYSTKNMKRRIDTLMKTSSLREGEAGELEDVKPSIRRKRKDKKDGDERPKEKLNSKQRRRKQREENVKKIGTHYYETANIKNRNRNRK
>NGP1_tr|G3PKH6|G3PKH6_GASAC Nucleolar GTP-binding protein 2 OS=Gasterosteus aculeatus OX=69293 PE=3 SV=1 1049 462
MVKPLYKGKSSINKSSSSSNPDRAKGAGGHNMRDRSTIQRLNMYRQKQRRNDRGKVIRPLQFQSTVTPGTVARVEPNIKWFTNTRVIKQSSLQKFQDEMGAVQKDPYRVVMRPSKLPMSLLHDRVKAHNAKVHILDTEGFETTFGPKSQRKRPSLVVEDVKDLIEKAAASALTYDADKDRDLVTEDTGVRVEVREEIFKKGQSKRIWGELYKVIDSSDVIIQVLDARDPMGTRSKSIENYMKKEKSWKHLIFVLNKCDLIPAWVTKRWVALLSQEYPTLAFHASLTNSFGKGSLIQLLRQFGKLHTDKKQISVGFIGYPNVGKSSVINTLRSKKVCNVAPLAGETKVWQYITLMRRIFLIDCPGVVYPSEDSESDIVLKGVVQVEKIKNPEEHIEAVLERAKPEYIQKTYRIPSWNSAENFLEKLAFRTGKLLKGGEPDLSTVSKMVLNDWQRGRIPFFVKPPGPEGDQVDKDKLPVQGPAEAVENVQEEQPDHLEASSEEQEKERQLQRQKEQVTKILSNVKQNFGKINVAPEFNEEDLVPVEMPDLDLDSGSDGEEDCEEEEVEEGKEGGEEDGADVEPADGEPVGEEEEEAASSAAPAGNANSNKSSREVIRELDNKISKYKHFLDRAKSNRFSAIRIPKALSDKACKDIKTKQAAAAAAAKEERRKDAQQKSKKRKAEEDEESAQQPRQTSKQRRAADRATRTKKFGVRYYETHNVKNKNKNRKAPAAATEGRKAKRPKH
>NGP1_tr|H3CDL0|H3CDL0_TETNG Nucleolar GTP-binding protein 2 OS=Tetraodon nigroviridis OX=99883 PE=3 SV=1 1048 463
MVKPRFKGKSSINPSSSSSNPDRVKAVGGNNMRDRATIKRLNMYRQKQRCNKHGKVIKPLQYQSTVAPGTVARVEPNIKWFTNTRVIKQSSLQKFQEEMEAVQKDPYRVVMKQSKVPMSLLHDRVRAHNSKVHILDTEGFETTFGPKAQRKRPSLTVGDMKDLIEQAEASVESYSADKDKDLVTEDTGVREEVREEIFKKGQSKRIWGELYKVIDSDVIIQVLDARDPMGTRSKSIESYLKKEKPWKHLIFVLNKCDLIPTWVTKRWVAVLSPEYPTLAFHASLTNSFGKGSLIQLLRQFGKLHTDKKQISVGFIGYPNVGKSSIINTLRSKKVCNVAPIAGETKVWQYITLMRRIFLIDCPGVVYPSEDSESDIVLKGVVQVEKIKNPEEHIGPVLERAKPEYIQKTYRIPAWSSPEDFLEKLAFRTGKLLKGGEPDLSTVSKMVLNDWQRGRIPFFVKPPGPEGDQQDKDPPAAEEPSHFVENVQEEHPDNPDSVLNEQEEQTKRQKEQVQKILANVRQNFGKIYVAPEFDKEDLVPVEMPDLEMSDVGDSDGEAVEEADSNGEKDDIGAEPAAEETEESKSEMTKAHKAKSSREMIRELDEKIHKYKQFLEQAKSKRFSAIRLAAYLNTEKVCADLKRKQASAAKQAQKKAANAKNKKRKADEDDEEATQMRMTSKQRRAMERSQRTKKVGVRYYETHNVKNKNKNRKIPASATDGPKSKRSKR
>NGP1_tr|B3NMJ4|B3NMJ4_DROER Nucleolar GTP-binding protein 2 OS=Drosophila erecta OX=7220 GN=Dere\GG21043 PE=3 SV=1 1047 464
MPKVRSTPGKPRTQGFNHSNHSMNPERPKSGLKGVAHPRTKGTIKRLQMYRNFKAKRDRTGKILTPAPFQGRLPAGTMARVEPTPKWFSNSRVISQTALQKFQDEIGKAVKDPYQVIMKPSQLPVTLLNEAAKYKRVHLLDTESFDSTFGPKKQRKRVSLKVRDLEDLSKAADDQADKYDSAKDLDLIREDTGEKKAVRDWVFGAGQSKRIWNELHKVVDASDVLLQVLDARDPMGTRSKYIEEFLRKEKPHKHLFFILNKVDLVPVWVTQRWVAILSAEYPTIAFHASLQHPFGKGALINLFRQLGKLHLDKKQISVGFIGYPNVGKSSVINALRSKKVCKVAPIAGETKVWQYITLMKRIFLIDCPGVVYPTAETDTEKVLKGVVRVELVTNPEDYVDSLLKRVRPEYISKNYKIEHWNTSTHFLEQLAQKTGKLLKGGEPDVTVTARMVLNDWQRGKLPFYVPPEGFAVPKSQEGKQEGVVAEDPNEDARSEAPTFVSESVKKAREFKQIQDFRKIRVGLEYEQQDVKDLDHIDLELLEQQKAERAARKKARIHNLGEEDEESSDGADEFYSEDEYNEDLQRVVHKKAKSKKPQQLAITSSGKFRVAKIQPGDSDDAGSSDEDGPSTSKAPRLTAKQKRSLERSQKRKKIGSNFYETTNVKNRNRNKKKDA
>NGP1_tr|B4QB97|B4QB97_DROSI Nucleolar GTP-binding protein 2 OS=Drosophila simulans OX=7240 GN=Dsim\GD25465 PE=3 SV=1 1046 465
MPKVRSTPGKPRTQGFNHSNHSMNPERPKSGLKGVAHPRTKGTIKRLQMYRNFKAKRDRTGKILTPAPFQGRLPAGTMARVEPTPKWFSNSRVISQTALQKFQDEIGKAVKDPYQVIMKPSQLPVTLLNEAAKYKRVHLLDTESFDSTFGPKKQRKRVSLKVRDLEDLSKAADDQADKYDSAKDLDLIREDTGEKKAVRDWVFGAGQSKRIWNELHKVVDASDVLLQVLDARDPMGTRSKYIEEFLRKEKPHKHLFFILNKVDLVPVWVTQRWVAILSAEYPTIAFHASLQHPFGKGALINLFRQLGKLHLDKKQISVGFIGYPNVGKSSVINALRSKKVCKVAPIAGETKVWQYITLMKRIFLIDCPGVVYPTAETDTEKVLKGVVRVELVTNPEDYVDSLLKRVRPEYISKNYKIEHWDTSTHFLEQLAQKTGKLLKGGEPDVTVTARMVLNDWQRGKLPFYVPPEGFAVPKSQEGKQEEVVAEDPNEDAKSEAPTFVSESVKKAREFKQIQDFRKIRVGLEYEQQDVKDLDHIDLELLEQQKAERAAKKKARIHNLGEEDEESSDGADEFYSEDEYNEDLQRVVHKKAKSKKPQQLAITSSGKFRVAKIQPGDSDDAGSSDDDGPSTSKAPRLTAKQKRSLERSQKRKKIGSNFYETTNVKNRNRNKKKDA
>NGP1_tr|A0A0H5BZY1|A0A0H5BZY1_CYBJA Nucleolar GTP-binding protein 2 OS=Cyberlindnera jadinii OX=4903 GN=NOG2 PE=3 SV=1 1045 466
MGTGKKEKQRRVREGDVRDGNLRVKGENFYRDAKKVKKLNMYKQGRAQRNKAGEIIKAAYLQDTAAPTARVDPNRRWFGNTRVISQDALSHFREALGETKQDSYQVLLRRNKLPMSLLEEKDTTESPTNRILETESFEHTFGPKSQRKRPRVAISSLEELAGATDKDAQDYQEKNELATTMGLMGNVDTDGWTAEAKEAIFHKGQSKRIWNELYKVIDSSDVVIHVLDARDPLGTRCESVEQYIKKEAAHKHLIFVLNKCDLVPTWVAAAWVKHLSKFHPTIAFHASITNSFGKGSLIQLLRQFSVLHPDRKQISVGFIGYPNTGKSSIINTLRRKKVCQVAPIPGETKVWQYITLMKKIFLIDCPGIVPPSSKDSEEDILFRGVVRVEHVTHAEQYIPGVLKRCKRQHLERTYEISGWNNATEFIELLAKKHGRLLKGGEPDEQGISKLVINDFNRGKIPWFVPPPEDEERPRKKSREGGEVAKEEETNEQEDEEEGNVEEGEWKGIQD
>NGP1_tr|A0A2A2KFR3|A0A2A2KFR3_9BILA Nucleolar GTP-binding protein 2 OS=Diploscapter pachys OX=2018661 GN=WR25_18999 PE=3 SV=1 1043 467
MVKQRKEGKVNPKLKIKPTHGYVKNKHTFRGSNNSLNPHRPRDASDKSKRSKATINRLLMYKNFKPIRNKKGKIVKAAPFQGWLNSGTVARVEPNRKWFGNTRIVGQESLQKFQENLGKVMNDPFHVVMKQTKLPISLLQEKGKQKRVHVTDTESFDYTFGKKALRKKPKLNANSIEDLVTDVQEREDKYEPNKDRDLEKEEIERFENPNPLFKAGQSHRVWGELYKVIDSSDVIVQVVDARDPQGTRCKHVEQFLKKEKPHKHLVCVINKVDLVPTWVTRKWISELSKEMPTVAFHASIQNSFGKGALINLLRQFAKLHKEKQQISVGFIGYPNVGKSSLVNTLRKKKVCKTAPLAGETKVWQYVMLMRRIYLIDCPGVVYPQGDTQTDIILKGVVRVENVKDPENHIQGVLDKVKAEHLEKTYGISDWKDIEDFLQMIAFKQGRLLRGGEPDLTAVAKQVLNDFQRAKLPYFVPPPGCEERAKTEYNEAPINELEEDEDEQAGDDETEDGETEENEEEKESAEGGENDDDNLTDIDSTCSGLTDLSGVSDLAEDLEQIEEEEERVRKEEEEEKKQKKMQKTTKRGRGKRAGKKNEARKRMGKTIVEAAGNNKSSSENVVDFTNKKAAKKNNMWKKKLEKKRKNTGKMADASVACEDLKFFERRLTEVISYMGPTCTRWRALTVALLVVSLLTAISAYDWIQDPDLSSLPIMQTLHAHPFFSISLPISLLCVFIFGIHRRVVAPAIVARRCREALGYFSLSCDDNGKLFVSTL
>NGP1_tr|A0A0V1J3N3|A0A0V1J3N3_TRIPS Nucleolar GTP-binding protein 2 OS=Trichinella pseudospiralis OX=6337 GN=Slc22a6 PE=3 SV=1 1041 468
MSCFAVSVMARKRKQTKPFKDSISKANHSLNADRTNKAVSGQRSRATVRRLLMYKNFKAKRDRYGKIIREAPFQKTLSSGSVARVEPNRRWFGNTKVIGQDALQKFQENLSKVRKDPYLYVMRQTKLPVTLLNEKAKHVRPHLLDTETFQYTFGRKSQRKKPRLKTMDLQDLIEIAKEQQCQYVEDKDRDFQKTTDTDERYEPIEPIFKKGQSKRIWNELYKVLDSSDVVCEVVDARDPMGTRCFNVEKFLRKEKPHKHIIIILNKVDLIPRWVTRDWIRILSAEYPTIAFSADMMSPFGKGALISILRQFAHLHQEHPQISVGFIGFPNVGKSSIINALRRKKVCNVAPIAGETKVWQYVTLMRRIYLIDCPGIVYPTGNNEAQLILKGVIRVENVKDAADYIDAVIERVKREYLVRTYQVPEWESSEEFLSALAGRSGRLLKGGEPDINTVAKMVLNDFQRGRLPYYVKPPEKNIQNDGQPTNSETVESALLAKSVAIDQDLTKIELTTKYDADDVGEKDIAVALSDSEDLSSLKACESSEKQEHGSEYDQEDLDSCSGLSDICEFENLKCVLPEQEEQHWDEDEEEGDGNRAWKRKSAARGNKMTKTRHEKGEKFARNSNIVDFTKKEEKSAKMTNNETLYSGFDELATSFTSEEILNNKPFVQATSKSTSYGRQMTREGNTDQLLGNVSRLSSTDRSRLQLASGRPLPTSKPQSSARPMTSVRGAGYSSFGHASPYENLPTNTKIPEKWLEDSTDAKCRKIEQKVITLLKCSATAAENSELKQALEFAKEAVRRERALAKLREQQNIIEQPSLDLTFSVLFNLAQQYEANELYSEAISMYETLTMNKMFPCAADLGVNIGRIYMRQEQFSKAIQYFQQALEQVPSVQRTSRRKIINNIGVALTKLKRYEDAISRYEQSLQIKADFPVALNALLCAFLLNDKHRMKTFFLNLLEISLDIGDEAKYFTDMDNPTESLFAVAIRSDMLRQYEMNRKKLSERTIVTAANLISNRIANKFADGYAWCVEMIKKSKYSDIADDMEINKAIEFLKCGDVTSAHDIFRTFEKKDSRASASALNNMALISLLQENYKDAAEELEKSLASDRYNPSALVNRGNVAFFHQNYEEAWQFYREAWTHEAHCIEAVFNSGLTCRVCGKYEDALEFFQKLRAILCSNTQVLVQIAEIYEEINDNVQAIEWYTQANSIAQTDPSILVKLGELYEKEGDRQAAFHFYSDSFRYYPSDLNVIQWLGAYYIEANISEKAIHYFEKASLIQPNEIRWQLMIAGCLRRCGNYAMALQKYKDIHTRFPDDIQCMQHIVRLANDLGLPDAETYANTLKKMEKTKYFKYKDSQRFSPSKRESAEKTPNACRPSTASRKMIVDKLDLLENDSLLDTFLPE
>NGP1_tr|A0A0V1J3R5|A0A0V1J3R5_TRIPS Nucleolar GTP-binding protein 2 OS=Trichinella pseudospiralis OX=6337 GN=Slc22a6 PE=3 SV=1 1040 469
MSCFAVSVMARKRKQTKPFKDSISKANHSLNADRTNKAVSGQRSRATVRRLLMYKNFKAKRDRYGKIIREAPFQKTLSSGSVARVEPNRRWFGNTKVIGQDALQKFQENLSKVRKDPYLYVMRQTKLPVTLLNEKAKHVRPHLLDTETFQYTFGRKSQRKKPRLKTMDLQDLIEIAKEQQCQYVEDKDRDFQKTTDTDERYEPIEPIFKKGQSKRIWNELYKVLDSSDVVCEVVDARDPMGTRCFNVEKFLRKEKPHKHIIIILNKVDLIPRWVTRDWIRILSAEYPTIAFSADMMSPFGKGALISILRQFAHLHQEHPQISVGFIGFPNVGKSSIINALRRKKVCNVAPIAGETKVWQYVTLMRRIYLIDCPGIVYPTGNNEAQLILKGVIRVENVKDAADYIDAVIERVKREYLVRTYQVPEWESSEEFLSALAGRSGRLLKGGEPDINTVAKMVLNDFQRGRLPYYVKPPEKNIQNDGQPTNSETVESALLAKSVAIDQDLTKIELTTKYDADDVGEKDIAVALSDSEDLSSLKACESSEKQEHGSEYDQEDLDSCSGLSDICEFENLKCVLPEQEEQHWDEDEEEGDGNRAWKRKSAARGNKMTKTRHEKGEKFARNSNIVDFTKKEEKSAKMTNNETLYSGFDELATSFTSEEILNNKPFVQATSKSTSYGRQMTREGNTDQLLGNVSRLSSTDRSRLQLASGRPLPTSKPQSSARPMTSVRGAGYSSFGHASPYENLPTNTKIPEKWLEDSTDAKCRKIEQKVITLLKCSATAAENSELKQALEFAKEAVRRERALAKLREQQNIIEQPSLDLTFSVLFNLAQQYEANELYSEAISMYETLTMNKMFPCAGDLIFQKFLFFIAYIFTHFILIADLGVNIGRIYMRQEQFSKAIQYFQQALEQVPSVQRTSRRKIINNIGVALTKLKRYEDAISRYEQSLQIKADFPVALNALLCAFLLNDKHRMKTFFLNLLEISLDIGDEAKYFTDMDNPTESLFAVAIRSDMLRQYEMNRKKLSERTIVTAANLISNRIANKFADGYAWCVEMIKKSKYSDIADDMEINKAIEFLKCGDVTSAHDIFRTFEKKDSRASASALNNMALISLLQENYKDAAEELEKSLASDRYNPSALVNRGNVAFFHQNYEEAWQFYREAWTHEAHCIEAVFNSGLTCRVCGKYEDALEFFQKLRAILCSNTQVLVQIAEIYEEINDNVQAIEWYTQANSIAQTDPSILVKLGELYEKEGDRQAAFHFYSDSFRYYPSDLNVIQWLGAYYIEANISEKAIHYFEKASLIQPNEIRWQLMIAGCLRRCGNYAMALQKYKDIHTRFPDDIQCMQHIVRLANDLGLPDAETYANTLKKMEKTKYFKYKDSQRFSPSKRESAEKTPNACRPSTASRKMIVDKLDLLENDSLLDTFLPE
>NGP1_tr|B4KM04|B4KM04_DROMO Nucleolar GTP-binding protein 2 OS=Drosophila mojavensis OX=7230 GN=Dmoj\GI21297 PE=3 SV=1 1039 470
MPKVRSTPGKPRTQGFNHSNHSMNPERPTSGLKGVAHPRTKGTIKRLQMYRNFKAKRDRTGKIITPAPFQGRLPAGTMARVEPTPKWFSNSRVISQTALQKFQDEIGKAVKDPYQVIMKPSQLPVTLLNEASKYQRVHLLETESFDSVFGPKKQRKRVSLKARDLEDLSRAADVQANQYDSTKDVDLIREDTGEKKAVRDWVFGAGQSKRIWNELHKVVDASDVLLQVLDARDPMGTRSKYIEEFLRKEKPHKHLFFILNKVDLVPVWVTQRWVAILSAEYPTIAFHASMQHPFGKGALINLFRQLGKLHMDKKQISVGFIGYPNVGKSSVINALRSKKVCNVAPIAGETKVWQYITLMKRIFLIDCPGVVYPSAETDTEKVLKGVVRVELVTNPEDYVDTVLKRVRKEYIAKNYKIESWTSSTHFLEQLAKKTGKLLKGGEPDITVTARMVLNDWQRGKLPFYVPPEGFAIPKSQEGTSPEQATPEETAVKDDEDAKSEAPTFVSESVKKAREFKQIQDFRKIRVGLEYEEQDERELDHIDLELLEQQKAERAARKKARLVNPEQEDDSSDGASDFYSEDEYNEELQRVVHKKAKAKKTQQLAITSSGKFRIAKVQPGDSDEQNESDDDGPSSAKVPRLNAKQKRALERSQKRKKIGSNFYETTNVKNRNRNKKKDT
>NGP1_tr|B4MQM5|B4MQM5_DROWI Nucleolar GTP-binding protein 2 OS=Drosophila willistoni OX=7260 GN=Dwil\GK21401 PE=3 SV=1 1038 471
MPKVRSTPGKPRTQGFNHSNHSMNPERPTSGLKGVAHPRTKGTIKRLQMYRNFKAKRDRTGKILTPAPFQGRLPAGTMARVEPTPKWFSNSRVISQTALQKFQDEIGKAVKDPYQVIMKPSQLPVTLLNEAAKHQRVHLLETESFDSVFGPKKQRKRVNLKVRDLEDLSRTADEQAEQYDSNKDVDLIREDTGEKKAVRDWVFGAGQSKRIWNELHKVVDASDVLLQVLDARDPMGTRSKYIEEFLRKEKPHKHLFFILNKVDLVPVWVTQRWVAILSAEYPTIAFHASLQHPFGKGALINLFRQLGKLHLDKKQISVGFIGYPNVGKSSVINALRSKKVCNVAPIAGETKVWQYITLMKRIFLIDCPGVVYPSAETDTEKVLKGVVRVELVTNPEDYVDVVLKRVRTEYIAKNYKIDSWTSSNHFLEQLAKKSGKLLKGGEPDITVTARMVLNDWQRGKLPFYVPPEGFATPKSHQESANIEQIEKEQEDVDADAKSEAPTVVSESVKKAREFKQIQDFRKIRVGLEYEQQDVRELDHIDLELLEQQKAERAARKKARMLNPEGEGDEDSSDGADDFYSEDEYNEDLQRVVHKKAKVKKTQKLAITSSGKFRVSKVQPGDSDAEVDSSGDEAGPSSAKAMRLTAKQKRALERNQKRKKIGSNFYEMTNVKNRNRNKKRDT
>NGP1_tr|B4J4P9|B4J4P9_DROGR Nucleolar GTP-binding protein 2 OS=Drosophila grimshawi OX=7222 GN=Dgri\GH20960 PE=3 SV=1 1037 472
MPKTRSTTGKPRTQGFNHSNHSMNPERPTSGLKGVAHPRTKGTIKRLQMYRNFKAKRDRTGKILTPAPFQGRLPAGTMARVEPTPKWFSNSRVISQTALQKFQDEIGKAVKDPYQVIMKPSQLPVTLLNEASKYQRVHLLETESFDSVFGPKKQRKRVSLKVRDLEDLSRAADEQAEQYDATKDVDLIREDTGEKKLVRDWVFGAGQSKRIWNELHKVVDASDVLLQVLDARDPMGTRSKYIEEFLRKEKPHKHLFFILNKVDLVPVWVTQRWVAILSAEYPTIAFHASMQHPFGKGALINLFRQLGKLHMDKKQISVGFIGYPNVGKSSVINALRSKKVCNVAPIAGETKVWQYITLMKRIFLIDCPGVVYPSAETDTEKVLKGVVRVELVTNPEDYVETVLQRVRKEYIAKNYKIESWTSGTHFLEQLAQKTGKLLKGGEPDITVTARMVLNDWQRGKLPFYVPPEGFAIPKSHEGKQKPEEEAIVAVEDEPDGDGDAKSEAPTFVSESVKKAREFKQIQDFRKIRVGLEYEQLDECELEHIDLELLEQQKAERTARKKARMVNPEMDDDSSDGADNFYSEDEYNEDLQRVVHKKSKTRKTQQLAITSSGKFRVSKLQPVDSDELDDSEDDDGPRTSKQPRLNAKQKRALERSQKRKKIGSNFYEATNVKNRNRNKKKDT
>NGP1_tr|B4P5E7|B4P5E7_DROYA Nucleolar GTP-binding protein 2 OS=Drosophila yakuba OX=7245 GN=Dyak\GE13986 PE=3 SV=1 1036 473
MPKVRSTPGKPRTQGFNHSNHSMNPERPKSGLKGVAHPRTKGTIKRLQMYRNFKAKRDRTGKILTPAPFQGRLPAGTMARVEPTPKWFSNSRVISQTALQKFQDEIGKAVKDPYQVIMKPSQLPVTLLNEAAKYKRVHLLDTESFDSTFGPKKQRKRVSLKVRDLEDLSKAADDQADKYDSAKDLDLIREDTGEKKAVRDWVFGAGQSKRIWNELHKVVDASDVLLQVLDARDPMGTRSKYIEEFLRKEKPHKHLFFILNKVDLVPVWVTQRWVAILSAEYPTIAFHASLQHPFGKGALINLFRQLGKLHLDKKQISVGFIGYPNVGKSSVINALRSKKVCKVAPIAGETKVWQYITLMKRIFLIDCPGVVYPTAETDTEKVLKGVVRVELVTNPEDYVDSLLKRVRPEYISKNYKIEHWNTSTHFLEQLAQKTGKLLKGGEPDVTVTARMVLNDWQRGKLPFYVPPEGFAVPKSQEGKQEEVVAEDPNEDARSEAPTFVSESVKKAREFKQIQDFRKIRVGLEYEQQDVKDLDHIDLELLEQQKAERAARKKARIHNLGEEEEESSDGADEFYSEDEYNEDLQRVVHKKAKSKKPQQLAITSSGKFRVAKIQPGDSDDAGSSDDDGPSTSKAPRLTAKQKRSLERSQKRKKIGSNFYETTNVKNRNRNKKKDT
>NGP1_tr|A0A087Y4L8|A0A087Y4L8_POEFO Nucleolar GTP-binding protein 2 OS=Poecilia formosa OX=48698 PE=3 SV=1 1035 474
MVKPQFKGKNSINPSSSSSNPDRAKGAGGNNMRDRATIKRLNMYRQKQRCNKRGKVIKPLQYQSTVAPGTVARVEPNIKWFTNTRVIKQSALQKFQEEMGAVQKDPYRVVMRQSKLPMSLLHDRAKAHNSKVHILDTEGFETTFGPKAQRKRPNLLVGDVKDLVERAEASALNYSADKDTNLVTEDTGVREEVREEIFKKGQSKRIWGELYKVIDSSDVIIQVLDARDPMGTRSKSIETYLKKEKPWKHLIFVLNKCDLIPTWVTKRWVAVLSQEYPTLAFHASLTNSFGKGSLIQLLRQFGKLHTDKKQISVGFIGYPNVGKSSVINTLRSKKVCNVAPIAGETKVWQYITLMRRIFLIDCPGVVYPSEDSESDIVLKGVVQVEKIKHPEEHIDAVLERAKPEYIQKTYRIPTWSSADDFLEKLAFRTGKLLKGGEPDLSTVSKMVLNDWQRGRIPFFVKPPGPEGDPGDEKPLPQEVPPAAEENVQEEQADNLDGASVEQAEQQQRQKEQVQKILANVRQNFGKINVAPEFTEEDLIPVELPDLDLSDFSGSDVDEDVDVDEDEGGQEDEPSAEPADGEAEASEDTPSQTDGTKGKKSLREVIREHDEKIAKYKQFLDRAKSKRFSAIRIPKALSEKVFTDLKTKQEAAKQAQKRENPSTATNQKNKKRKRVEDDKSIQQHRLTSKQRRAMDRAKKGKKVGVRYYETHNVKNKNKNRKIPAPPAESRGAKKSKH
>NGP1_tr|G8BQZ2|G8BQZ2_TETPH Nucleolar GTP-binding protein 2 OS=Tetrapisispora phaffii (strain ATCC 24235 / CBS 4417 / NBRC 1672 / NRRL Y-8282 / UCD 70-5) OX=1071381 GN=TPHA0C00110 PE=3 SV=1 1034 475
MGQAKKEKQRRIREGNVKDGNLRVKGENFYRDGKRVQFLNMYTGGKAVRNAKGDIIKAADYQDSAVPDARVAPDRRWFGNTRVISQDALQNFRDALGETQKDTYQVLLRRNKLPMSLLEEKDSTESPVAKILDTESFEKTFGPKSQRKKPRLAASSLEDIVQSSESDHKVYEEKQELSTTLGLMGRQMDEEEGWTQAAKEHIFSKGQSKRIWNELYKVIDSSDVVIHVLDARDPLGTRCKSVEEYMTKETPHKHLIFVLNKCDLVPTWVAAAWVKHLSKDRPTLAFHASITNSFGKGSLIQLLRQFSQLHTDRKQISVGFIGYPNTGKSSIINTLRKKKVCPVAPIPGETKVWQYITLMKRIFLIDCPGIVPPSAKDSEEDILFRGVVRVEHVSHPEQFIAGVLKRCQKKYLERTYEISGWKDDVEFIEMLARKQGRLLKGGEPDESGVSKQILNDFNRGKIPWFVPPPEKEQREETSGKKSEQSEVKIGDKRKASTEE
>NGP1_tr|A0A1Y3MSA7|A0A1Y3MSA7_PIRSE Nucleolar GTP-binding protein 2 OS=Piromyces sp. (strain E2) OX=73868 GN=PIROE2DRAFT_47921 PE=3 SV=1 1033 476
MGVNKKEKVAASKKAATGPSLSNVTKVKGVNFYRDAKKVKRLNMLTSGKAKRDRDGNIIKEAAFQSKLPSGTVARVAPNRKWFENTRTISQKNLEAFRTAMAEKQNDPYQFILNQNKLPLSLIYDQQKNTRMHMLETETFTNTFGPKAQRKRAKLAYGSIEELASHVDNSLVSYDMNKDPSLMAKKHLDSIEEARDPIFLKGQSKRIWNELYKVIDSSDVVIHVLDARDPLGTRCKNVEVYLEKEAKHKHLIFVLNKCDLVPTWVTAKWVRILSQEHPTLAFHASINNSFGKGSLIQLLRQFSKLHSDKKQISVGFIGYPNTGKSSIINTLRKKKVCNVAPVPGETKIWQYITLMKRIYLIDCPGIVYPSPEDTDSDIILKGVVRVENIKNPEDHIPALMKRVKREYLKRTYEVDCEDWDDHIEFLEKVAKKYGKLLRGGEADLHIISKMILNDWLRGQIPFFVPPPEVDEDKLKESKNTTVEQQEEEEVNAISEDEEEEEEEEEKKDENVTDWDEVFVTTNKRKIGEHYYEHANVKNKNRNKVKPVSTRALTKKLQNNASIDKKHSRK
>NGP1_tr|A0A061APZ3|A0A061APZ3_CYBFA Nucleolar GTP-binding protein 2 OS=Cyberlindnera fabianii OX=36022 GN=CYFA0S_03e06216g PE=3 SV=1 1032 477
MGTGKKEKARRVRQNDTRDGNLRVKGENFYRDAKKVQHLNMYKQGRAIRNKAGDIIKAAALQDTAAPTARVDPNRRWFGNTRVISQDALTHFREALGEKQTDSYQVLLRRNKLPMSLLEEKDSTESPTSKILETETFEHTFGPKSQRKRPRVALSSLEDLAGATDKDAKDFEEKHELAATMGLMGNIDTDGWTAEAKEYIFHKGQSKRIWNELYKVIDSSDVVIHTLDARDPLGTRCESVEQYIKKEAAHKHLIFVLNKCDLVPTWVAAAWVKHLSKFHPTIAFHASITNSFGKGSLIQLLRQFSALHPDRKQISVGFIGYPNTGKSSIINTLRRKKVCQVAPIPGETKVWQYITLMKKIFLIDCPGIVPPSTKDTEEDILFRGVVRVEHVTHAEQYIPGVLKRCQRQHLERTYEISGWNNATEFIELLAKKHGRLLKGGEPDEQGIAKLVINDFNRGKIPWFVPPPEDEERPRKKQKEQNAEVNANATAEADDQDEQEEEQADEEEWKGIQDE
>NGP1_tr|A0A0C9MDP6|A0A0C9MDP6_9FUNG Nucleolar GTP-binding protein 2 OS=Mucor ambiguus OX=91626 GN=MAM1_0004c00543 PE=3 SV=1 1031 478
MGQFKKEKQRVARDKAGGDDRAKNLRVKGENFYRDAKKIKYINMLKGGKATRNSQGRIIQAAEFQSTEVKTARVAPNRKWFGNTRVIGQKALEDFRESLAAKVDDPYQVLLKQNKLPMSLLQDSDKQGRMHILETDTFSNTFGNKAQRKKPKLNIGSMEELMTRVDDTHETYKSDKDSSLLANKESDYTDAARAWYLQAGQSKRIWNELYKVIDSSDVIIHVLDARDPIGTRCRNIENFIKKEKPHKQLIFVLNKCDLVPTWSTARWVSHLSKSAPTLAFHASINNSFGKGSLIQLLRQFSSLHSDKKQISVGFIGYPNTGKSSIINTLKAKKVCTVAPIPGETKVWQYITLMKRIYLIDCPGVVPPNVDDGEVDIILKGSVRVEKMANPEDTIPTILERVRHEYLKRTYGLQGWEDHTDFLEQIARKTGKLLKKGEPDVHNVSIMVLNDWLRGRIPFYVPPPEAVEPLTAEQKEEKKNKFGVEQMFAKINVTSDYLEDDLANNAQLVAEERARAKAKKAEEAAARAYAEGSADKPKKSKSAAAAESEVTDWDEVFESVVGEEGPIVKAPVIEGEEEIEDDVDSELEMSGAEDDEEEVEEEEEQPVKKVRVNNNEFEADKKGKKAGVHYYDTANVKNKNRNKVKPDEQKKKVLNSRLKGSAVSGSKRKRN
>NGP1_tr|S2IWI2|S2IWI2_MUCC1 Nucleolar GTP-binding protein 2 OS=Mucor circinelloides f. circinelloides (strain 1006PhL) OX=1220926 GN=HMPREF1544_11625 PE=3 SV=1 1030 479
MGQFKKEKQRVARDKAGGDDRAKNLRVKGENFYRDAKKIKYINMLKGGKATRNSQGRIIQAAEFQSTEVKTARVAPNRKWFGNTRVIGQKALEDFRESLAAKVDDPYQVLLKQNKLPMSLLQDSAKQGRMHILETDTFSNTFGNKAQRKKPKLNIGSMEELMTRVDDTHETYKSDKDSSLLANKESDYTDAARAWYLQAGQSKRIWNELYKVIDSSDVIIHVLDARDPIGTRCRNIENFIKKEKPHKQLIFVLNKCDLVPTWSTARWVSHLSKSAPTLAFHASINNSFGKGSLIQLLRQFSSLHSDKKQISVGFIGYPNTGKSSIINTLKAKKVCTVAPIPGETKVWQYITLMKRIYLIDCPGVVPPNVDDGEVDIILKGSVRVEKMANPEDTIPTILERVRHEYLKRTYGLQGWEDHTDFLEQIARKTGKLLKKGEPDVHNVSIMVLNDWLRGRIPFYVPPPEAVEPLTAEQKEEKKNKFGVEQMFAKINVTSDYLEDDLANNAQLVAEERARAKAKKAEEAAARAYAEGTAEKPKKSKPAAAAESEITDWDEVFESVVGEEGPIVKAPVIEGEEEVEDDAEEEEIDSELEMSGAEDDEEEIEEEQPAKKVRVNNNEFEADKKGKKAGVHYYETANVKNKNRNKVKPDEQKKKVLNSRLKGSAISGSKRKRN
>NGP1_tr|R9XAI0|R9XAI0_ASHAC Nucleolar GTP-binding protein 2 OS=Ashbya aceri OX=566037 GN=AACERI_AaceriABR120C PE=3 SV=1 1029 480
MGTAKKEKQRRIREGNTKDGNLRVKGENFYRDGKRVKFLNMYTGGKSIRNAKGDLIRAAPLQSADVPTARVQPDRRWFGNTRVISQDALQHFRDALGDKKNDSYQVLLRRNKLPMSLLEEKDTSESPTAKIIDTEPYNSTFGPKAQRKKPRVAAASLEELAKATDSDAQKYEEKQELDSTLGLMAATEQADGWSQVAKEAIFHKGQSKRIWNELYKVIDSSDVVIHVLDARDPLGTRCKSVEEYMKNETPHKHLIYVLNKCDLVPTWLAAAWVKHLSKDRPTLAFHASITNSFGKGSLIQLLRQFSQLHKDRQQISVGFIGYPNTGKSSIINTLRKKKVCQVAPIPGETKVWQYITLMKRIFLIDCPGIVPPSSKDTEEDILFRGVVRVEHVSHPEQYIPAVLRRCKRHHLERTYEISGWADATEFIEMLARKQGRLLKGGEPDETGVAKQVLNDFNRGKIPWFVSPPDRDPQPETSKRPADSASETAQEAPEPPANKRLRV
>NGP1_tr|A0A137P276|A0A137P276_CONC2 Nucleolar GTP-binding protein 2 OS=Conidiobolus coronatus (strain ATCC 28846 / CBS 209.66 / NRRL 28638) OX=796925 GN=CONCODRAFT_59784 PE=3 SV=1 1028 481
MGKGKKEKTRMSKSASGNNESPANTRLKGENFYRDKSKVKYLNMLKSGRAVRDKDGKIIKAAAFQSKEAPIARVAPNRKWFGNTRVIGQEALDRFREKMGNKVHDPYQVLLKQSKLPLSLLTETTKISRVHMLESETFSNTFGPKAQRKRPKVLQGSVDELATSVTESADLYDDQKDQNLSVHKDVINLEDSKETVFSKGQSRRIWNELYKVIDSSDVVLHVLDARNPMGTRCHNVEHFIKKECPHKHLVFVLNKCDLVPDWVTSKWVAHLSQEYPTLAFHASINNSFGKGSLIHLLRQFSSLHTDKKQISVGLVGYPNTGKSSIINTLKKKKVCNVAPLPGETKVWQYITLMKRIYLIDCPGIVQPSTEDTETDIVLKGVVRVENVKNPEDYIPGVLERVKPIYITRTYNVKHWNDHVDFLSQVANQAGKLLKGGEPDLSTVAKMILNDWLRGKIPFFTPPPNANASKDADQEESQENTETAEETISDEQEDEGEGNGDEE
>NGP1_tr|A0A0A8L557|A0A0A8L557_9SACH Nucleolar GTP-binding protein 2 OS=Kluyveromyces dobzhanskii CBS 2104 OX=1427455 GN=KLDO_g1687 PE=3 SV=1 1027 482
MGTGKKEKTRRIREGNTKDGNLRVKGENFYRDTKRVQFLNMYKGGRSTRNAKGDIIKAAALQDTAAPTARVAPDRRWFGNTRVISQDSLSHFREALGENKKDSYQVLLRRNKLPMSLLNEKDSAESPTSRILETEPFSQTFGPKAQRKKPRVAASSLEDLVSGTSTDNKSYEEKQELDSTLGLMGRQEEEDGWTQAAKEAIFHKGQSKRIWNELYKVIDSSDVVIHVLDARDPLGTRCKSVEEYMTNETPHKHLIYVLNKCDLVPTWVAAAWVKHLSKERPTLAFHASITNSFGKGSLIQLLRQFSQLHKDRHQISVGFIGYPNTGKSSIINTLRKKKVCQVAPIPGETKVWQYITLMKRIFLIDCPGIVPPSSKDTEEDILFRGVVRVEHVSNPEQYIPGILKRCKRNHLERTYEISGWKDSVDFIEMIARKQGRLLKGGEPDESGVSKQILNDFNRGKIPWFVPPPEKDQREPTGDEKDASDKKRPAEQEGEEAEEAKSQEEAQDKQDKPVSKKAKKE
>NGP1_tr|A0A075B3B1|A0A075B3B1_9FUNG Nucleolar GTP-binding protein 2 OS=Rozella allomycis CSF55 OX=988480 GN=O9G_004660 PE=3 SV=1 1026 483
MGNYKKEKSRRARETDSSKNSVKIHTKGVNFYHDEKEVALRKMRTGGQAIRDRNGKILKAAAYQTRKGHNEVARVEPNRKWFGNTHVSTQEQLDLFRKTMEEKVNDPFSILLKTSKLPLSLITDSKKQGRMHLLETESFSQVFGPKAPRRKPKMKVASMDELANKATELEENYQIEKDSGLKGEEEFSTLVSEPIFQKGQSKRIWNELYKVNHLKLNEEVVDSSDVIIHVLDARDPIGTRCLAVEKYIQKEAPHKHLLFVLNKCDLVPTWVTAAWVKTLSKEYPTIAFHASINNSFGKGALIQLLRQYSRHHSDKKQISVGFIGYPNTGKSSIINTLRAKSVCSVAPIPGETKVWQYITLMKRIYLIDCPGIVPPSSDQSETDIVLKGVVRVENVQMPEDHIPALLERVKPVYLQRTYGIHSWVDHIDFLSQVAKKTGKLLKGGEPDLGTVSKMILNDWLRGKIPFFVAPPTPENTENVQGENDPKNENYIDQKFKNIPVSTDFIQEDVMELEESNIGNDLVQDEVKEDCDWDEIYKDVEGEVVDEPEISEDAQPAKKQKLEKSTKRKLDESIDDDESKIKKPKRMTTNKMKVGFNFYDSANVKNRNRNKSKPKK
>NGP1_tr|A0A0L8VIZ5|A0A0L8VIZ5_9SACH Nucleolar GTP-binding protein 2 OS=Saccharomyces sp. 'boulardii' OX=252598 GN=KO01_04439 PE=3 SV=1 1025 484
MGTGKKEKSRRIREGDTKDGNLRVKGENFYRDSKRVKFLNMYTSGKEIRNKKGNLIRAASFQDSTIPDARVQPDRRWFGNTRVISQDALQHFRSALGETQKDTYQVLLRRNKLPMSLLEEKDTDESPKARILDTESYADAFGPKAQRKRPRLAASNLEDLVKATNEDITKYEEKQVLDATLGLMGNQEDKENGWTSAAKEAIFSKGQSKRIWNELYKVIDSSDVVIHVLDARDPLGTRCKSVEEYMKKETPHKHLIYVLNKCDLVPTWVAAAWVKHLSKERPTLAFHASITNSFGKGSLIQLLRQFSQLHTDRKQISVGFIGYPNTGKSSIINTLRKKKVCQVAPIPGETKVWQYITLMKRIFLIDCPGIVPPSSKDSEEDILFRGVVRVEHVTHPEQYIPGVLKRCQVKHLERTYEISGWKDATEFIEILARKQGRLLKGGEPDESGVSKQILNDFNRGKIPWFVLPPEKEGEEKPKKKEVEKTA
>NGP1_tr|A0A0C7MZP4|A0A0C7MZP4_9SACH Nucleolar GTP-binding protein 2 OS=Lachancea lanzarotensis OX=1245769 GN=LALA0_S02e06106g PE=3 SV=1 1024 485
MGTGKKEKQRRIRQNDTKDGNLRVKGENFYRDGKKVKFLNMYTDGKSIRNKKGDLIRAAPLQGADIPTARVQPDRRWFGNTRVISQDALSHFREALGDTEKNNYQVLLRRNKLPMSLLDEKDTQESPQAKILETESFEQTFGPKAQRKKPRMAASSLEDLADTAAENVKQYEEKAELDSTLGLMGQNAENEDGWSQTAKEAIFSKGQSKRIWNELYKVIDSSDVVIHVLDARDPMGTRCKSVEEYMRKETPHKHLIYVLNKCDLVPTWVAAAWVKHLSKDRPTLAFHASITNSFGKGSLIQLLRQFSQLHKDRKQISIGFIGYPNTGKSSIINTLRKKKVCQVAPIPGETKVWQYITLMKKIFLIDCPGIVPPSSKDTEEDILFRGVVRVEHVTHPEQYIPGVLRRCQQKHLERTYEISGWKDSTEFIEMLARKMGRLLKGGEPDESGVSKQVLNDFNRGKIPWFVSPPEKDNKDKAEPSSKAVESNKRTADEAEAETESPESQETKKTKI
>NGP1_tr|A0A068S5Y4|A0A068S5Y4_9FUNG Nucleolar GTP-binding protein 2 OS=Lichtheimia corymbifera JMRC:FSU:9682 OX=1263082 GN=LCOR_08688.1 PE=3 SV=1 1023 486
MGQFKKEKARVARSKEGGDDRATNIRVKGENFYRDAKKLRYINMLKGGKAIRNSAGKIVKAADFQSTEVKTARVAPNRKWFGNTRVIGQKALEDFRESLGAKIHDPYQVLLKQNKLPMSLLQDPTKQGRMHILETESFSSTFGAKSQRKKPKLAIGSMEELMTKVDEEHDNYQSSKDTSLLANKEKDFVDEARAWYLQAGQSKRIWNELYKVIDSSDVVIHVLDARDPLGTRCRKIEDFIRKEKPHKHLIFVLNKCDLIPTWATAKWVSYLSKDYPTLAFHASINNSFGKGSLIQLLRQFSSLHSDKKQIQIGFIGYPNTGKSSIINTLKAKKVCNVAPIPGETKVWQYITLMKRIYLIDCPGVVPPNPEDSETDIILKGSVRVENVPNPEDNIPTILERVRKEYIQRTYNIMDWTDPNDFLEQLARKTGKLLKKGEPDFHNAAMLVLHDWLRGRIPYYVPPPEDEKPPESKEKKKIGVEQIFKNIAVSSNYLEDDLKKEEFKQKKDESEDEQEDEQEKEGEAPAEDPADWDEIFESVVGEEGPVTKAPVIEGEEEEEEDQVDSELEMSDMGEELPSGDEEDEEEENPRKKKKAAKEEAPSKKKKIGVHYYETANVKNRNRNKVKPDETAKKVLNSRLKGSAQAGSKRKRR
>NGP1_tr|I1C0G6|I1C0G6_RHIO9 Nucleolar GTP-binding protein 2 OS=Rhizopus delemar (strain RA 99-880 / ATCC MYA-4621 / FGSC 9543 / NRRL 43880) OX=246409 GN=RO3G_06651 PE=3 SV=1 1022 487
MGQYKKEKQRVNRDKAGGDDRAKNLRVKGENFYRDAKKIKYINMLKGGKAIRDSQGRVVKAADFQSTEVKTARVAPNRKWFGNTRVIGQKALEQFRENLGAKVNDPYQVLLKQNKLPMSLLQDSTKHTRMHILDTDSFGNTFGSKAQRKKPKLESGSMEELMSRIEDTHESYKVDKDSSLLANKESDYSEAGRAWYLQAGQSKRIWNELYKVIDSSDIIIHVLDARDPIGTRCRNVENFIRKEKPHKQLIFVLNKCDLVPTWVTARWVSHLSQSAPTLAFHASINNSFGKGSLIQLLRQFSTLHSDRKQISVGFIGYPNTGKSSIINTLKAKKVCSVAPIPGETKVWQYITLMKRIYLIDCPGVVPPNVDDNEVDIILKGSVRAEKMAAPEDTIPTILERVRHEYLKRTYGLQGWENATDFLEQIAKKTGKLLKKGEPDIHNVSIMVLHDWLRGRIPFYTPPPESVEPLTEEQEEKKKRKLGVDQFFGKIQVSAEYMEDDLANNAQLIEEERAKEKAKKEEEADKKTKKSTSKETTDWDEVFEDVVGEEGPTVKAPVIEGEEDDEEIDSELELSGDEGAENEEEEEEEEEEQPAKKVKVNNNESEAAPKKAKVGQHYYETANVKNKNRNKVKPDDDKKKVLHSRLKGSAVAGKRKRN
>NGP1_tr|A0A1E3NZR1|A0A1E3NZR1_WICAA Nucleolar GTP-binding protein 2 OS=Wickerhamomyces anomalus (strain ATCC 58044 / CBS 1984 / NCYC 433 / NRRL Y-366-8) OX=683960 GN=WICANDRAFT_93172 PE=3 SV=1 1021 488
MGTGKKEKTRRVRENDTRDGNLRVKGENFYRDAKKVQHLNMYKQGRAIRNKNGELIKAAALQDTKIPSARVDPNRRWFGNTRVISQDALTHFRDALGEKKEDSYQFLLRRNKLPMSLLDEKDTTDAPTNKILETESFESTFGPKAQRKRPRVAVSSLEELADSTDKDQSTFDEKNELASTLGLMGNVDTDGWTAEAKEAIFHKGQSKRIWNELYKVIDSSDVVIHVLDARDPMGTRCASVEQYMKKDAAHKHLIFVLNKCDLVPTWVAAAWVKHLSKDHPTLAFHASITNSFGKGSLIQLLRQFSSLHSDRKQISVGFIGYPNTGKSSIINTLRRKKVCTVAPIPGETKVWQYITLMKKIFLIDCPGIVPPSLKDTEEDILFRGVVRVEHVTHAEQYIPGVLKRCKRQHLERTYEISGWNNATEFIELLARKHGRLLKGGEPDEQGIAKLVINDFNRGKIPWFVPPPEDEERPSKKARRDDGAEEAQAISEEVEGDEEVAEDEERKEEEEESKNDKAEEAGEEKEWKGFSD
>NGP1_tr|A0A1W4Y2A1|A0A1W4Y2A1_9TELE Nucleolar GTP-binding protein 2 OS=Scleropages formosus OX=113540 GN=gnl2 PE=3 SV=1 1020 489
MVKPRFKGKSTINPSSSSTNPDRPKGAGGNNMRDRATIKRLNMYRQKQRCNNRGQVIKPLQYQSTVTPGTVARVEPNIKWFANTRVIKQSLLQKFQDEMGAVKKDPYRVVMRQSKLPMSLLYDRAKSHNTKVHILDTETFETTFGPKAQRKRPNLLVDDMKDLAERAEAEAQNYSAEKDRDLVTEDTGVRNEARAEIFKKGQSKRIWGELYKVIDSSDVVIQVLDARDPMGTRSQSIEAYLKKEKPWKHLIFVLNKCDLIPTWVTKRWVAVLSQEYPTLAFHASLTNSFGKGSLIQLLRQFGKLHTDKKQISVGFIGYPNVGKSSIINTLRSKKVCNVAPIAGETKVWQYITLMRRIFLIDCPGVVYPSEDSETDIVLKGVVQVEKIKNPEEHVGAVLERAKPEYIQKTYRIPCWSSAEEFLEKLAFRTGKLLKGGEPDLSTVSKMVLNDWQRGRIPFFVKPPVTETDKEYKESLATAEATEGNAKTVEQVELLAISDGQESQDQQQHKKEEVQKLLASVKQNFGKINVAPEFTEEDLEPVEMSNLSDTIGSENEDSENEADEEDAEWQVREEESEEAFNTPAKAEFKRSQELVRELDEKIAKYKQFLNRAKSKRFSAIRIPRALTEKVFSKAEQMTSRNPPPKVVTQAGKKRKVDGDSYESNPSMRLTSKERRRLDRAQKVKKVGSRYYEMHNVKNKNKNRKRPAAEGSRTMKSKR
>NGP1_tr|C5DWU6|C5DWU6_ZYGRC Nucleolar GTP-binding protein 2 OS=Zygosaccharomyces rouxii (strain ATCC 2623 / CBS 732 / NBRC 1130 / NCYC 568 / NRRL Y-229) OX=559307 GN=ZYRO0D17666g PE=3 SV=1 1018 490
MGTGKKEKQRRVRQNDTRDGNLRVKGENFYRDAKKVQFLNMYKGSKSQRNKKGEIVKSADLQDKTIPDARVQPDRRWFNSTRVISQDALQHFRDALGETQKDSYQVLLKRNKLPMSLLEEKDRTESPTANILETESYSQAFGPNAQRKKPRIAASSLEEVAQMTQKDNEAYEEKQELNSTLGLMGNQEDEENGWTNLAKESVFSKGQSKRIWNELYKVIDSSDVVIHVLDARDPLGTRCKSVEDYMSKETPHKHLMYVLNKCDLVPTWVALLRQFSQLHMDRKQISVGFIGYPNTGKSSIINTLRKKKVCQVAPIPGETKVWQYITLMKRIFLIDCPGIVPPSSTDNEQDILLRGVVRVENVSNAEQYIPAVLERCQVKHVERTYEISGWKDATDFLQMLARKQGRLLKGGEPDESSVAKHVVRDFNRGKIPWFVLPPEKEEEEKAKEEDKNSKKRSQQDEEVVNAKKSKTN
>NGP1_sp|Q6TGJ8|NOG2_CRYGA Nucleolar GTP-binding protein 2 OS=Cryptococcus gattii OX=552467 GN=NOG2 PE=3 SV=1 1017 491
MGKGKNHDRKANPGFGKVKSKSGTSTGEFTLKRVKGENFYRDAKSAARVKMLNGGKAVRDRDGKIVEAAAFQKGEKEAEPGRVKPDRRWFGNTRVISQSALDHFRTALKEQKADPYSVLLKRNKLPMGLLQDDTKDSGSRPHIVETEPFGDTFGPKAQRKRPRLDIGSIEELGESSAAAATAAEAATAESQANGTADLADIYHPTTSTAREPIYAKGTSRRIWGELYKVLDSSDVVIHVLDARDPLGTRCKPVVEYLRKEKAHKHLVYVLNKVDLVPTWVTSGPYAYAYANGPARWVKHLSLSAPTIAFHASINNSFGKGSLIQLLRQFSVLHSDKKQISVGFIGYPNTGKSSIINTLKKKKVCTVAPIPGETKVWQYITLMRRIYLIDCPGIVPVSAKDSDTDTVLKGVVRVENLATPAEHIPALLERVRPEYLERTYNLEHVEGGWHGEQGATVILTAIAKKSGKLLKGGEPDQEAAAKMVLNDWIRGKIPFFVAPPAKSEPGAPTAATAAAATTTEAEKKKTEAEEQELAEERETMEILEEQERSLGKVLGIKRVKGVEQPISKIVTMTKFIGDDARRYVEEEEVVDQDKEMVEKEEEEEEEEDEDEDEEEEELAWEDVFPEEADAVDGGEEVEESDKEETDDEEDVDEEEAVPSAKQLGKRKAIDSDEEEQTANKSKRMTTNKQKATNFYTHANVKNRNRDRKVPKNPGKRSRGDDETTGKKAKKRR
>NGP1_tr|E5SRJ9|E5SRJ9_TRISP Nucleolar GTP-binding protein 2 (Fragment) OS=Trichinella spiralis OX=6334 GN=Tsp_11679 PE=3 SV=1 1016 492
MRQTKLPVTLLNEKAKHVRPHLLDTETFQYTFGRKAQRKKPRLMTMDLQVLQVVVFMCLKKLVDFKHLVDTANEQNCQYVEDRDRDFQKTTDTNERYEPIEPIFKKGQSKRIWNELYKVLDSSDVVCEVVDARDPMGTRCFNVEKFLRKEKPHKHIIIILNKVDLIPRWVTRDWIRTLSAEYPTIAFSADMMSPFGKGALISILRQFAHLHQEHPQISVGFIGFPNVGKSSIINALRRKKVCNVAPIAGETKVWQYVTLMRRIYLIDCPGIVYPTGNNEAQLILKGVIRVENVKDAADYIDAVIERVKREYLVRTYQVPEWKNSEEFLSALAGRSGRLLKNIQNDDQPTSSEMVESVLMDKSVAVDQDLTKIELTTKYNADDVGEKDVVIALSDSEDLSSLNVCERSVKQEHDSEYDQEDLDSCSGLSDICEFENLKCALSEQEEQPCDEGEEGDGRRAWKRKSAACGNKMTRNRHEKTREGNTDQLLGNVSRLSSTPQSSARPMTSVRGAGYSSFGHASPYENLPINTKIPEKWLEDSTDAKCRKIEQKVITLLKCSATAVENSELKQALEFAKEAVRRERALAKLREQQNIIEQPSLDLTFSVLFNLAQQYEANELYSEAISMYETLTMNKMFPCAGDLIIGKIFFIAYMFTYFILIADLGVNIGRIYMRQEQFSKAIQYFQQALEQVPSVQRTSRRKIINNIGVALTKLKRYEDAISRYEQSLQIKADFPVALNALLCAFLLNDKHRMKTFFLNLLEISLEISDEAKYFTDMVRQFEMNRKKLSERTILTAANLISSRIANKFADGYAWCVEMIKKSKYSDIADDMEINKAIEFLKCGDVTSAHDIFRTFEKKDSRASASALNNMALISLLSFRYYPSDLNVIQWLGAYYIEANISEKAIHYFEKASLIQPNEIRWQLMIAGCLRRCGNYAMALQKYKDIHSRFPDDIQSMIWCFSTKIHNASVLQNVNLLKSDNKLKIKRHGKVYTIEEKAGYWLRNSLEVVCQIGMRGRSTFHSTSFTREQIFFFSLIISLSNILMEQLDTGKLNRLLQQVGGFGKWQRLQLLLLAPSFLLIGWCYFAALFISQDASNFETLLNVSSNNLSVTELPGNESLIYQTAADICARWRIVHVFIESNTTKPKKYMCVLPWLLATHQAVFLLGSASGHIIFTLTALKFGPKKILICALALHCVCCFTIPFNSYLIMFDILRFLDGFSVACIQISALCLILGITSRNYHPLVIILLATVRGLSNVTLSAVASSPLDWTELIAITAVSSLFLFSYIKLIPESPLWFVLRGERVHAERMVRQIAHYNGHRLRIESIHRTQQPALTINTDETFFKLTDVPPKCKSLLCEIHLSLNWLLHGFLYEMTSLLAPFIAWNIPEVGHSLSGIVEMFSALLAYILWQHFPTRTTAIFSSAMIAFFLVACLFGAEQRSGMFVCILLAKLCAYTTFLMTKLIALDFNISQDRFAILIVLYAIADIGAALATFASFQ
>NGP1_tr|A0A2H5U8S2|A0A2H5U8S2_RHIID Multifunctional fusion protein OS=Rhizophagus irregularis (strain DAOM 181602 / DAOM 197198 / MUCL 43194) OX=747089 GN=RIR_3267000 PE=3 SV=1 1015 493
MEAIDANEYLIQFLGSIDNLPSEIHYHFSELTNKDQEIEQLTERIDRRKRRLWNLYDGLPIDEDSDCSVVESVYEDDEEDEDSNSDDDRYNEDQDGEQIIKKKRRRVTRVVTEFEDEEMLKDKIIKDYVRASQLQDEKIELANRALALVDRHIKRLDEDFDSLFPQHNLRDSSTSTPASPGRVDSSTFSASQTIAQSSTSASTHATARNAAYSSVSATSSSFPSATYDYNKGLYSSADSDEGQISLPMLPNPSSSLTRSNKALTSGANNGRRRKQNNIQGSTTSYATNIETVVNNRNIKLRGPNEDLVSSSITDSSGINGTNLLDQDDSAAAYDNSLVSEGNTFLSNYIPAVDPNEPVYCFCRQVSFGEMIGCDGENCPFEWYHIDCVGLSAVPEGRWYCDHCTGMSSQKKRKRGRPAAGTVSSKKKRYHPNSKNMGKAKKEKNRIAKEQSKNGNAGPVKAGNLKVKGENFYRDAKKVKFVNMLKGGKPIRNSKGKIVKEAPFQSKLAIAARVQPDRRWFGNTRVIGQKELEAFRESLGSKVNDPYQVLLRQNKLPMSLLADASKVSRMHMVDTEPFSDTFGPKAQRKRPKLKVSSLEDLATSTNELLENYSEKNDPSLLSNNINDWIDEARDSVFSKGQSKRIWNELYKVIDSSDVVIHVLDARDPIGTQCKNVVQYINKEVNHKHLVFLLNKCDLVPTWVTAKWVGILSKEYPTLAFHASINNSFGKGSLIQLLRQFSALHSDKKQISVGFIGYPNTGKSSIINTLRSKKVCNVAPIPGETKVWQYITLMKRIYLIDCPGIVPPSLEDSETDIVLKGVVRVENLKTPEDYIPRILEIVRKEYLQRTYELREWTDHIDFLSQLAQKYGKLLKKGEPDLSTVAKMILNDWLRGKIPYFTPPKIKDESDSENTGEDSKIDNNSEEKKNEVKGVEQNFCNIQVTTSFLPDDLGNEKTEQYHEENDIIEENIEDKIII
>NGP1_sp|Q7SHR8|NOG2_NEUCR Nucleolar GTP-binding protein 2 OS=Neurospora crassa (strain ATCC 24698 / 74-OR23-1A / CBS 708.71 / DSM 1257 / FGSC 987) OX=367110 GN=nog-2 PE=3 SV=1 1014 494
MGTGKKEKSRIQRQGKVTGDPKVKGENFYRSAKKIKALNVLKEGKAIRNKEGKVVKAASYQSRDVPTAVIEPNRRWFNNTRVISQDTLTSFREAIAEKDKDPYSVLLKSNKLPMSLIRDGPKDALKKHQAKMTIESEPFSQTFGPKAQRKRPKLSFNTIGDLTEHSEKSMDTYQARLEEIKLLSGASGYGGGLADDDVQEEDFSVATAKEAIFTKGQSKRIWNELYKVIDSSDVILHVIDARDPLGTRCRHVEKYLATEAPHKHLIFVLNKIDLVPSKTAAAWIRVLQKDHPTCAMRSSIKNPFGRGSLIDLLRQFSILHKDRKQISVGLVGYPNVGKSSIINALRGKPVAKVAPIPGETKVWQYVTLMRRIYLIDCPGIVPPNQNDTPQDLLLRGVVRVENVDNPEQYIPAVLNKVKPHHMERTYELKGWKDHIHFLEMLARKGGRLLKGGEPDVDGVAKMVLNDFMRGKIPWFTPAPEKEEGETDTMEGREGRYGEMSKKRKRDEDDSAPATTPASAGEDAKEEDPENFAGFDSDSDSEVEEAAEEKGEEKSTAEDMIPLDASSDEEEDGEEEGSDVEDDEEGSDLDIEGASELEESESEAEAAPAPPPKKQRRSRK
>NGP1_sp|Q6C036|NOG2_YARLI Nucleolar GTP-binding protein 2 OS=Yarrowia lipolytica (strain CLIB 122 / E 150) OX=284591 GN=NOG2 PE=3 SV=1 1013 495
MGTGKKEATRRAKGGETGNGFGNIRVKGVNFYRDAKKVKKLSMYKEGRAKHNARGEEVQAATFQSKEIPNARIDPNRRWFGNTRVIAQDALNHFREALGETKRDSYQVLLRQNKLPMSLLEENNKIPQVKVVETESYANTFGPKAQRKKPQLAVGDFAELASAADESQQDFEAKKEEDNSWKVDGWSQEAKEAIFHKGQSKRIWNELYKVIDSSDVVIHVLDARDPLGTRCTSVEQYIKKEAPHKHLIFVLNKCDLVPTWVAAAWVKHLSQDYPTLAFHASITNSFGKGSLIQLLRQYSALHPDRQQISVGFIGYPNTGKSSIINTLRKKKVCKTAPIPGETKVWQYITLMKRIFLIDCPGIVPPSQKDSETDILFRGVVRVEHVSYPEQYIPALLERCETKHLERTYEVSGWSNATEFLEKIARKHGRLLKGGEPDESGIAKLILNDFNRGKIPWFVPPPQAEDMENVKFAAGEGRLGEMKKREIHEAPAATETAEETKEEEFKGFDD
>NGP1_tr|F7AR05|F7AR05_XENTR Nucleolar GTP-binding protein 2 OS=Xenopus tropicalis OX=8364 GN=gnl2 PE=3 SV=1 1012 496
MVKPRFKGRSTINPSTSSSNPDRVKGAGGNNMRDRATIKRLNMYRQKERRNNRGKVIKTLQHQSSVAPGTVARVEPNIKWFGNTRVVKQSSLQKFQDEMDAVMKDPYRVVMKQSKLPMSLLHDRVKPHNSKVHILDTETFETTFGPKAQRKRPNLSVCDVQELMENAESLAENYNQQNDRDLVKEDTGVRDEAREEIYKKGQSKRIWGELYKVIDSSDVIVQVLDSRDPMGTRSPHIESYLKKEKPWKHLIFVLNKCDLVPAWATKRWVATLSQEYPTLAFHSSLTNSFGKGAFIQLLRQFGKLHTDKKQVSVGFIGYPNVGKSSVINTLRSKKVCNVAPLAGETKVWQYITLMRRIFLIDCPGVVYPSGDSETDIVLKGVVQVEKIKSPEDHIAAVLERAKPEYIRKTYKIESWENAEDFLEKLAFRTGKLLKGGEPDRQTVSKMVLNDWQRGRIPFYVKPPNAEHNSEKYLLLTTSMQGLDDSGRASPTAQALATPADTSSVTKEQSEENDTTEASQENPDRNQIKDLMSHVRQNFGKISVAPEFSEEDLVPIEGIPDISDVESEEEDSAEEETEEESSDMLMGETKDSSTKDRSSKALVKELDDRIAKYKKFLDKAKAKRFSALRIPKHLTENLFTKPSEDQQDKGINDITGGGMPGKGKKRKQCDADEEDSEQPQKKLSSKERRRQERQQHSKKVGVRYYETHNVKNKNRNKKKTDSQGQQSKHRKQKLKH
>NGP1_tr|A0A0G4LW74|A0A0G4LW74_9PEZI Nucleolar GTP-binding protein 2 (Fragment) OS=Verticillium longisporum OX=100787 GN=BN1708_014330 PE=3 SV=1 1011 497
MAVLRLKSALFLGALAGLAPLAAAQRNYTSYSDLDMARAQLALENSRPADCPPCFNCVLPAHKCNQFAPCNNYTGKCDCPEGFGGDDCIDPLCGSLGAGDNQKRPPRLPNEKTCSCDDGWTGINCNVCTEDNACNALMPTGDGGVCYQSGEVVDHNYQMCDVTNKQITKLLGTKKPQVTFNCKKEDAQCDFQFWVDHRESFYCHLTECDSKAIIDDRQNSTTYKCNKIECSCISDRMLCGENGSVDIGDFLDEEIKGPATFQCLQQNGGINNCKFKEPAMDDLILSLLGDASIELSCRSGECLHHTKVPGYERPRKKINTPLIAGVIAACSLFLVAVILIVWYLSRRSYRYSAIRLDDSDDDNTQLMTDHKPASLYFQNVAYDLNGKQILANIQGMAHPGEVMAIMGASVKALNMLKDGKPTRNAAGDITIAASFQSRDVPNARIEPNRKWFGNTRVISQDSLNAFRTAMAEKTSDPYSVLLKTNKLPMSLIRDETKDAKGQKKHHAKMTIETSSFADTFGPKAQRKRVKIGAGNLADLADDVDKSMDTYEERREQAKLLSGNSGEAEDEAHVGMSIEPIFNKGQSKRIWNELYRVLDSSDVVIHVLDARDPLGTRCLSVEKYLREEAPHKHLIFVLNKTDLVPTTVAARWVKYFSKQRPTLAMHSSITNPFGKGSLIELLRQYAKLHSDRKQISVGLIGYPNVGKSSIVNTLRSKKVATVAPIPGETKDDEEFDGFASEDDVESDEKDEKKPTDAEGSDDADDVISLGASSDDSDAGSKGTSLKTSIASQSERSLSRGSSTKRRKRT
>NGP1_tr|H3BBQ4|H3BBQ4_LATCH Nucleolar GTP-binding protein 2 OS=Latimeria chalumnae OX=7897 GN=GNL2 PE=3 SV=1 1010 498
MVKPGYKGRSSINPSTSSSNPDRPKGAGGNNMRDRATIRRLNMYRQKERRNNRGKVIKPLQYQSTVASGTVARVEPNIKWFGNTRVIKQSSLQKFQEEMDQVMKDPYRVVMKQSRLPMSLLHDRIKPHNSKVHILDTETFETTFGPKAQRKRPNLLVCDMQGLVEKAETSAEKYDKGRDRDLVVEDDSGVREEAREEIYKKGQSKRIWGELYKVIDSSDVLVQVLDARDPVGTRSPHIETYLKKEKPWKHFMFVLNKCDLVPAWVTKRWVAILSQEYPTLAFHASITNPFGKGAFIQLLRQFGKLHTDKKQISVGFIGYPNVGKSSVINTLRSKKVCNVAPLAGETKVWQYITLMRRIFLIDCPGVVYPSGDTETDIVLKGVVQVEKIKSPEDHIDAVLERAKPEYVRKTYKIDSWENAGDFLEKLAFRTGKLLKGGEPDTQTVSKMVLNDWQRGRIPFFVKPPNAEPKSQVSDVLKTAEAKKMSSEEEITETPESNAESAEGVGDHLNLEMQQLMTRVKQNFGKINVAPQFSEEDLVPLEMSDMSDAEDVEGDSSEEGREEEEDGGDEEAQDQMEEQNETDGNKSLRLTARADGKERSSRVLISALDEKIAKYKKFLEKAKAKRFSAIRIPKGLTEKVYAKNEQKKDLNELQEQDSFKRGKKRKAEEVEDENPQKKLTAKERRRLQRQQHCKKVGVQYYETHNIKNKNRNKKKTKDSDEQKSKHKKFKHK
>NGP1_tr|K0KIQ6|K0KIQ6_WICCF Nucleolar GTP-binding protein 2 OS=Wickerhamomyces ciferrii (strain F-60-10 / ATCC 14091 / CBS 111 / JCM 3599 / NBRC 0793 / NRRL Y-1031) OX=1206466 GN=NOG2 PE=3 SV=1 1009 499
MGTQKKEKERRVRENDVRDGNLRVKGENFYRDAKKVNHLNMYKKGRAIRNKKGEIIKAADLQDTKLPTARVDPNRRWFGNTRVISQDALTHFRDALGEKKQDSYQFLLRRNKLPMSLLDEKDTTESPTSKILETESYESTFGPKAQRKRPRMAVSSLEELADITDKDQTKFDEKKELDSTLGLMGNVDTDGWTAEAKEAIFHKGQSKRIWNELYKVIDSSDVVIHVLDARDPLGTRCESVEQYIKKEAAHKHLIFVLNKCDLVPTWVAAAWVKHLSKDHPTLAFHASITNSFGKGSLIQLLRQFSVLHPDRKQISVGFIGYPNTGKSSIINTLRRKKVCTVAPIPGETKVWQYITLMKKIFLIDCPGIVPPSSKDSEEDILFRGVVRVEHVTHAEQYIPGVLNRCKRQHLERTYEISGWKNSTEFIELLARKHGRLLKGGEPDEQGIAKLVINDFNRGKIPWFVPPPEDEERSSKRARTEDNSEDKESKSEQKEDEEEADEATEEAVEGDKKEEAGESKWNGFTD
>NGP1_tr|W0TB46|W0TB46_KLUMD Nucleolar GTP-binding protein 2 OS=Kluyveromyces marxianus (strain DMKU3-1042 / BCC 29191 / NBRC 104275) OX=1003335 GN=NOG2 PE=3 SV=1 1008 500
MGTFKKEKQRRVREGNVKDGNLRVKGENFYRDSKRVQFLNMYKGGRSVRNAKGDIIKAAPLQDTAAPTARVAPDRRWFGNTRVISQDSLSHFREALGDNKKDSYQFLLRRNKLPMSLLDEKDTTESPTARILETEPFDKTFGPKAQRKKPRVAASSLEDLISSTENDNKTYEEKLELDSTLGLMGKQEEEDGWTQMTKEAIFHKGQSKRIWNELYKVIDSSDVVIHVLDARDPLGTRCKSVEEYMTKETPHKHLIYVLNKCDLVPTWVAAAWVKHLSKERPTLAFHASITNSFGKGSLIQLLRQFSQLHKDRHQISVGFIGYPNTGKSSIINTLRKKKVCQVAPIPGETKVWQYITLMKRIFLIDCPGIVPPSSKDTEEDILFRGVVRVEHVSNPEQYIPGILKRCKRQHLERTYEISGWKDSVDFIEMIARKQGRLLKGGEPDESGVSKQILNDFNRGKIPWFVPPPEKDEKADSKDDGKKRSSSEKDEQEEKEAEKDTEKEQEEEPVLKKAKKD
>NGP1_tr|J7RXF9|J7RXF9_KAZNA Nucleolar GTP-binding protein 2 OS=Kazachstania naganishii (strain ATCC MYA-139 / BCRC 22969 / CBS 8797 / CCRC 22969 / KCTC 17520 / NBRC 10181 / NCYC 3082) OX=1071383 GN=KNAG0D00150 PE=3 SV=1 1007 501
MGTAKKEKSRRVREGNVKDGNLRVKGENFYRDGKRVKFLNMYTGGKAIKNKKGDLIRAAPLQDSTIPDGRVAPDRRWFGNTRVISQDALTHFRDSLGATEKDTYQVLLRRNKLPMSLLDEKDTTESPKAKILETESFEHTFGPKAQRKKPRMAASNLEDLVSATEEENQKYKEKEELNSTLGLMGSSQMEEDGWTQSAKEHIFSKGQSKRIWNELYKVIDSSDVVIHVLDARDPLGTRCKSVEEYMKKETPHKHLIYVLNKCDLVPTWVAAAWVKHLSKSRPTLAFHASITNSFGKGSLIQLLRQFSQLHSDRQQISVGFIGYPNTGKSSIINTLRKKKVCPVAPIPGETKVWQYITLMKRIFLIDCPGIVPPSAKDTEEDILFRGVVRVEHVSHPEQYIASVLKRCQTKHLERTYEISGWKDATGFIEMLARKQGRLLKGGEPDESGVSKQILNDFNRGKIPWFVVPPEKEEHPGVEKSASSSKETNSKKRPSTEDSEIPAEKTHTEQEPKRQKA
>NGP1_tr|I2H5A7|I2H5A7_TETBL Nucleolar GTP-binding protein 2 OS=Tetrapisispora blattae (strain ATCC 34711 / CBS 6284 / DSM 70876 / NBRC 10599 / NRRL Y-10934 / UCD 77-7) OX=1071380 GN=TBLA0F00150 PE=3 SV=1 1006 502
MGNGKKEKQRRIRQGDTKDGNLRVKGENFYRDTKRVKFLNMYTDGKEIRNKKGDLIRAAPLQNKDIPTARVQPDRRWFGNTRVISQDALQHFRGALGDVQKDTYQVLLRRNKLPMSLLEEKDTSVSPVSRILDTETFSQTFGPKAQRKKPRVAASSLEDLVKATEEDNKVFEDKQELSTTLGLMSNQSDDMDGWSQAAKEHIFSKGQSKRIWNELYKVIDSSDVVIHVLDARDPLGTRCKSVEEYMKKETPHKHLIYVLNKCDLVPTWVAAAWVKHLSSERPTLAFHASITNSFGKGSLIQLLRQFSQLHPERKQISVGFIGYPNTGKSSIINTLRKKKVCQVAPIPGETKVWQYITLMKRIFLIDCPGIVPPSSKDTEEDILFRGVVRVEHVSHPEQYIPGVLRRCQRKHLERTYEISGWKDSTEFIEILARKQGRLLKGGEPDESGVSKQILNDFNRGKIPWFVPPPEKVKDEDSQDKTTQNKKRSVAETETETSESKEIPVESAKKQKTHA
>NGP1_tr|G8ZND3|G8ZND3_TORDC Nucleolar GTP-binding protein 2 OS=Torulaspora delbrueckii (strain ATCC 10662 / CBS 1146 / NBRC 0425 / NCYC 2629 / NRRL Y-866) OX=1076872 GN=TDEL0A07950 PE=3 SV=1 1005 503
MGTAKKERQRRIRQNDTKDGNLRAKGENFYRDSKRVQFLNMYKSGKSIRNSKGEILRAAAFQDATIPTARVQPDRRWFGNTRVISQDALQHFRDALGETQKDTYQVLLRRNKLPMSLLDEKDSTESPTAKIIETESFEHTFGPKTQRKKPRIAASNLEELVSQTNQDNQKFEEKQELNATLGLMGSQEQEQDGWTHEAKEAIFSKGQSKRIWNELYKVIDSSDVVIHVLDARDPLGTRCKSVEEFMRKEAPHKHLMYVLNKCDLVPTWVAAAWVKHLSKERPTLAFHASITNSFGKGSLIQLLRQFSQLHTDRKQISVGFIGYPNTGKSSIINTLRKKKVCQVAPIPGETKVWQYITLMKRIFLIDCPGIVPPSSKDTEEEILFRGVVRVEHVSNPEQYIPGVLRRCQTKHLERTYEISGWADSTEFIHMLARKQGRLLKGGEPDESGVAKQILNDFNRGKIPWFVPPPEKDDDKEEEKSASAK
>NGP1_tr|H2ASX5|H2ASX5_KAZAF Nucleolar GTP-binding protein 2 OS=Kazachstania africana (strain ATCC 22294 / BCRC 22015 / CBS 2517 / CECT 1963 / NBRC 1671 / NRRL Y-8276) OX=1071382 GN=KAFR0C04840 PE=3 SV=1 1004 504
MGTAKKEKQRRIREGNVKDGNLRVKGENFYRDGKRVQFLNMYRKGSAIKNKHGDLIKAAPLQDATIPTARVQPDRRWFGNTRVISQDALTHFRDALGETQKDTYQVLLRRNKLPMSLLDEKDTAESPRANILETESYRDTFGPKAQRKKPRVAASSLESLVKATEDDNKTYEEKQELDSTLGLMANQIDEENGWSQAAKEHIFSKGQSKRIWNELYKVIDSSDVVIHVLDARDPLGTRCKSVEEYMKKETPHKHLIYVLNKCDLVPTWAAAAWVKHLSKERPTLAFHASITNSFGKGSLIQLLRQFSQLHSDRKQISVGFIGYPNTGKSSIINTLRKKKVCQVAPIPGETKVWQYITLMKRIFLIDCPGIVPPSAKDTEEDILFRGVVRVEHVSNPEQYIPGVLKRCQAKHLERTYEISGWKDSTEFIEMLARKQGRLLKGGEPDESGVSKQILNDFNRGKIPWFVIPPEKEERPSEKAQANKKRSAEDALEVNAEDAKKSKV
>NGP1_tr|G0WI56|G0WI56_NAUDC Nucleolar GTP-binding protein 2 OS=Naumovozyma dairenensis (strain ATCC 10597 / BCRC 20456 / CBS 421 / NBRC 0211 / NRRL Y-12639) OX=1071378 GN=NDAI0K02760 PE=3 SV=1 1003 505
MGTGKKEKQRRVRQNDTRDGNLRVKGENFYRDAKKVQFLNMYKDGKSIRNKRGDLIRAAPLQDATIPDAKVQPDRRWFGNSRVISQDALQHFRSALGETSKDTYQVLLKRNKLPMSLLEEKDSSDSPQAKILETETYTQAFGPKSQRKKPRIAASSLNDIVQSAENDSKKYEEKVELDTTLGLMAGTLDDEVNGWSQVAKEHIFSKGQSKRIWNELYKVIDSSDVVIHVLDARDPMGTRRKSVEEYMTKETPHKHLIYVLNKCDLVPTWVAAAWVKHLSKERPTLAFHASITNSFGKGSLIQLLRQFSQLHSDRKQISVGFIGYPNTGKSSIINTLRKKKVCQVAPIPGETKVWQYITLMKRIFLIDCPGIVPPSTKDSEEDILFRGVVRVEHVSNPEQFIPGVLKRCQVKHLERTYEISGWKDATEFIEMLARKQGRLLKGGEPDESGVSKQILNDFNRGKIPWFVIPPEKETKEEEDDDKKKSGVKRKAEDTAEDIKEGQEKNQEEDEEQEQQSGKKEIEITETKRVKTA
>NGP1_tr|G0V6N2|G0V6N2_NAUCC Nucleolar GTP-binding protein 2 OS=Naumovozyma castellii (strain ATCC 76901 / CBS 4309 / NBRC 1992 / NRRL Y-12630) OX=1064592 GN=NCAS0A05700 PE=3 SV=1 1002 506
MGTGKKEKQRRIRQNDTRDGNLRVKGENFYRDSKRVQFLNMYTNGKEIRNKKGDLIRAAPLQSTDIPNARVAPDRRWFGNSRVISQDALQHFRTALGDTQKDTYQVLLRRNKLPMSLLEEKDTTESPQARILETESFTHTFGPKAQRKKPRVAASSLNDLVKSTEEDTQKYEEKLELDTTLGLMGNQEDEENGWTQVAKEAIFSKGQSKRIWNELYKVIDSSDVVIHVLDARDPLGTRCKSVEEYMKKETPHKHLIYVLNKCDLVPTWVAAAWVKHLSKERPTLAFHASITNSFGKGSLIQLLRQFSQLHTDRKQISVGFIGYPNTGKSSIINTLRKKKVCQVAPIPGETKVWQYITLMKRIFLIDCPGIVPPSTKDSEEDILFRGVVRVEHVSNPEQYIPGVLRRCQVKHLERTYEISGWKDSTDFIEMLARKTGRLLKGGEPDESGVSKQILNDFNRGKIPWFVIPPEKEAKEGEEDKKDATEAAAAPVVTETLKRKAEPEEEKIMGETEAKKTKTA
>NGP1_sp|Q9C3Z4|NOG2_PNECA Nucleolar GTP-binding protein 2 OS=Pneumocystis carinii OX=4754 GN=NOG2 PE=2 SV=1 1001 507
MCCKAIKLGNARVFPVTTFRDAKKVRWINLLKSGKAKRNKSGKIIKQGEFQSKDVQDARIQPYRRWFSNTRVISQDVLNMFRESFAEKLNDPCKVLLKQNKLPMSLLMEPTKTRKANIIDIEPFDDTFGKKSXRKRAKLYASSIENLSNFAFESYENYIKKNSEYENVDKNIQKSFEAIFSKGTSKRIWNELYKXIDSSDVIIQLLDARNPLGTRCKHVEEYLKKEKPHKHMILLLNKCDLIPTWCTREWIKQLSKEYPTLAFHASINNPFGKGSLIQLLRQFSKLHSNRRQISVGFIGYPNTGKSSVINTLRSKKVCNTAPIPGETKVWQYVRMTSKIFMIDCPGIVPPNSNDSETEIIIKGALRIEKVSNPEQYIHAILNLCETKHLERTYQISGWENDSTKFIELLARKTGKLLKGGEVDESSIAKMVINDFIRGKIPWFIAPAQENDPSNIKLSNNTLVEKNHLTTLDDEIYNDANPNA
>NGP1_tr|A0A0V0RRN6|A0A0V0RRN6_9BILA Nucleolar GTP-binding protein 2 OS=Trichinella nelsoni OX=6336 GN=Ift88 PE=3 SV=1 1000 508
MARKRKQSKPFKDRISKANHSLNADRTNKTVPGQRSRATVRRLLMYKNFKAKRDRYGKIIREAPFQKTLSSGSVARVEPNRRWFGNTKVIGQDALQKFQENLSKVRKDPYLYVMRQTKLPVTLLNEKAKHVRPHLLDTETFQYTFGRKAQRKKPRLMTMDLQHLVDTANEQNCQYVEDRDRDFQKTTDTNERYEPIEPIFKKGQSKRIWNELYKVLDSSDVVCEVVDARDPMGTRCFNVEKFLRKEKPHKHIIIILNKVDLIPRWVTRDWIRTLSAEYPTIAFSADMMSPFGKGALISILRQFAHLHQEHPQISVGFIGFPNVGKSSIINALRRKKVCNVAPIAGETKVWQYVTLMRRIYLIDCPGIVYPTGNNEAQLILKGVIRVENVKDAADYIDAVIERVKREYLVRTYQVPEWKNSEEFLSALAGRSGRLLKGGEPDINTVAKMVLNDFQRGRLPYYVKPPEKNIQNDDQPTSSEMVESVLMDKSVAVDQDLTKIELTTKYNADDVGEKDVVIALSDSEDLSSLNVCERSVKQEHDSEYDQEDLDSCSGLSDICEFENLKCALSEQEEQPCDEGDEGDVRRAWKRKSAACGNKMTKNRHEKEILNNKPFVQATSKSTSYGRQVTREGNTDQLLGNVSRLSSTDRSRLQLASGRPLPTSKPQSSARPMTSVRGAGYSSFGHASPCENLPINTKIPEKWLEDSTDAKCRKIEQKVITLLKCSAAAVENSELKQALEFAKEAVRRERALAKLREQQNIIEQPSLDLTFSVLFNLAQQYEANELYSEAISMYETLTMNKMFPCAADLGVNIGRIYMRQEQFSKAIQYFQQALEQVPSVQRTSRRKIINNIGVALTKLKRYEDAISRYEQSLQIKADFPVALNALLCAFLLNDKHRMKTFFLNLLEISLEISDEAKYFTDMDNPTESLFAVAIRSDMLRQFEMNRKKLSERTILTAANLISSRIADKFADGYAWCVEMIKKSKYSDIADDMEINKAIEFLKCGDVTSAHDIFRTFEKKDSRASASALNNMALISLLQENYKDAAEQLEKALASDRYNPSALVNRGNVAFFHQNYEEAWQFYREAWTHEAHCIEAVFNSGLTCRVCGKYEDALEFFQKLRGILCSNTQVLVQIAETYEEINDNVQAIEWYTQANSIAQTDPSILVKLGELYEKEGDRQAAFHFYSDSFRYYPSDLNVIQWLGAYYIEANISEKAIHYFEKASLIQPNEIRWQLMIAGCLRRCGNYTMALQKYKDIHSRFPDDIQCMQHIVRLANDLGLPDAETYANTLKKMEKTKYFKYKDSQRFSPSKRESAETPSFLLIGWCYFAALFISQDASNFETLLNVSSNNLSATELPGNESLMYQTAADICARWRIVHVFIESNTTKPKKYMCVLPWLLATHQAVFLLGSASGHIIFTLTALKFGPKKILICALALHCVCCFTIPFNSYLIMFDILRFLDGFSVACIQISALCLILGITSRNYHPLVIILLATVRGLSNVTLSAVASSPLDWTELIAITAVSSLFLFSYIKLIPESPLWFVLRGERLHAERMVRQIAHYNGHRLRIESIHRTQQPALTINTDETFFKLTDVPPKCKSLLCEIHLSLNWLLHGFLYEMTSLLAPFIAWNIPEVGHSLSGIVEMFSALLAYILWQHFPTRTTAIFSSAMIAFFLVACLFGAEQRSGMFVCILLAKLCAYTTFLMTKLIALDFNISQDRFAILIVLYAIADIGAALATFASFQEQSALWTTFPIGAVLGFLVTSTFIFLPNTHRRDHLRSREIAIPMRPL
>NGP1_sp|A2XGQ1|NUG2_ORYSI Nuclear/nucleolar GTPase 2 OS=Oryza sativa subsp. indica OX=39946 GN=NUG2 PE=3 SV=1 999 509
MAKKKERAVNVSGKPRHSLDVNRANDKKGAGGGAGGGGGGRSAATVRRLKMYKMRPLRDRGGKILKHDLQSKELPNTRIEPDRRWFGNTRVVNQKELEFFREELQSRLSNNYNVILKERKLPLSLLQDHQKQARAHLLDTEPFEHAFGPKGKRKRPKLMALDYESLLKKADDSQGAFEDKHATAKLLKEEEEDGLRDLVRHTMFEKGQSKRIWGELYKVIDSSDVVVQVLDARDPMGTRCYHLEKHLKENAKHKHLVFLLNKCDLVPAWATKGWLRTLSKDYPTLAFHASINSSFGKGSLLSVLRQFARLKSDKQAISVGFVGYPNVGKSSVINTLRSKSVCKVAPIPGETKVWQYITLTKRIFLIDCPGVVYQNNDSETDIVLKGVVRVTNLADASEHIGEVLRRVKKEHLKRAYKIEDWVDDNDFLVQLSKTTGKLLRGGEPDLTTTAKMVLHDWQRGKIPFFVPPPQQGEDSPSETAEPVDKSDEEGVSSDRTAAAMKAIAGIISSQQQMNVPCQKEFGVTNEDSEVAEQSE
>NGP1_sp|P0CS94|NOG2_CRYNV Nucleolar GTP-binding protein 2 OS=Cryptococcus neoformans var. grubii OX=178876 GN=NOG2 PE=3 SV=1 998 510
MGKGKNHDRKANPGFGKVKSKTGTSTGEFTLKRVKGENFYRDAKSASRVKMLNGGKAVRDRDGKIVEAAAFQKGEKEAEPGRVKPDRRWFGNTRVISQSALDHFRTALKEQKADPYSVLLKRNKLPMGFGSRKNRKQRPHIVETEPFGNTFGPKAQRKRPRLDIGKGNGTADLADIYHPTTSTAREPIYAKGTSRRIWGELYKVLDSSDVVIHVLDARDPLGTRCKPVVEYLRKEKAHKHLVYVLNKVDLVPTWVTARWVKHLSLSAPTIAFHASINNSFGKGSLIQLLRQFSVLHSDKKQISVGFIGYPNTGKSSIINTLKKKKVCTVAPIPGETKVWQYITLMRRIYLIDCPGIVPVSAKDSDTDTVLKGVVRVENLATPAEHIPALLERVRPEYLERTYGLEHVEGGWHGEEGATFVLTAIAKKSGKLLKGGEPDQEAAAKMVLNDWIRGKVPFFVAPPTKPESGADAHVSSATTEKVQEQEQKELAEEKETKEMLEEQERSLGKVLGIKRVKGVEQPISKIVTMTKFLGDDARRYVEEEEVDVDDVDKEMAEEDEDEDEDDDDDVEESGEDQEEEELAWDDVFPEEAAGVDAADGEEVEEDDEEEEGDEDDEDVPSAKQLGKRKAIDSDEEEQTAIKAKRMTTNKQKASNFYTHANVKNRNRDRKVPKNPGKRSRGDDEPTGKKAKKRR
>NGP1_sp|J9VQ03|NOG2_CRYNH Nucleolar GTP-binding protein 2 OS=Cryptococcus neoformans var. grubii serotype A (strain H99 / ATCC 208821 / CBS 10515 / FGSC 9487) OX=235443 GN=NOG2 PE=3 SV=2 997 511
MGKGKNHDRKANPGFGKVKSKSGTSTGEFTLKRVKGENFYRDAKSASRVKMLNGGKAVRDRDGKIVEAAAFQKGEKEAEPGRVKPDRRWFGNTRVISQSALDHFRTALKEQKADPYSVLLKRNKLPMGLLQDDTKDGGRRPHIVETEPFGNTFGPKAQRKRPRLDIGSIEELGESSAASAAAAAAETATAESQGNGTADLADIYHPTTSTAREPIYAKGTSRRIWGELYKVLDSSDVVIHVLDARDPLGTRCKPVVEYLRKEKAHKHLVYVLNKVDLVPTWVTARWVKHLSLSAPTIAFHASINNSFGKGSLIQLLRQFSVLHSDKKQISVGFIGYPNTGKSSIINTLKKKKVCTVAPIPGETKVWQYITLMRRIYLIDCPGIVPVSAKDSDTDTVLKGVVRVENLATPAEHIPALLERVRPEYLERTYGLEHVEGGWHGEEGATFVLTAIAKKSGKLLKGGEPDQEAAAKMVLNDWIRGKVPFFVAPPTKPESGADAHVSSATTEKVQEQEQKELAEEKETKEMLEEQERSLGKVLGIKRVKGVEQPISKIVTMTKFLGDDARRYVEEEEVDVDDVDKEMAEEDEDEDEDDDDDVEESGEDQEEEELAWDDVFPEEAAGVDAADGEEVEEDDEEEEGDEDDEDVPSAKQLGKRKAIDSDEEEQTAIKAKRMTTNKQKASNFYTHANVKNRNRDRKVPKNPGKRSRGDDEPTGKKAKKRR
>NGP1_sp|Q75DA4|NOG2_ASHGO Nucleolar GTP-binding protein 2 OS=Ashbya gossypii (strain ATCC 10895 / CBS 109.51 / FGSC 9923 / NRRL Y-1056) OX=284811 GN=NOG2 PE=3 SV=1 995 512
MGTAKKEQQRRIREGNTKDGNLRVKGENFYRDGKRVKFLNMYKGGKSIRNAKGDLIRAAPLQSTDVPTARVQPDRRWFGNTRVISQDALQHFRDALGDKKNDSYQVLLRRNKLPMSLLEEKDTSESPTAKIIDTEPYGATFGPKAQRKKPRVAAASLEDLAKATDSDSQKYEEKKELDSTLGLMAATEQEDGWSQVAKEAIFHKGQSKRIWNELYKVIDSSDVVIHVLDARDPLGTRCKSVEEYMKKETPHKHLIYVLNKCDLVPTWLAAAWVKHLSKDRPTLAFHASITNSFGKGSLIQLLRQFSQLHKDRQQISVGFIGYPNTGKSSIINTLRKKKVCQVAPIPGETKVWQYITLMKRIFLIDCPGIVPPSAKDTEEDILFRGVVRVEHVSHPEQYIPAVLRRCKRHHLERTYEISGWADATEFIEMLARKQGRLLKGGEPDETGVAKQVLNDFNRGKIPWFVSPPDRDPQPETSKRPADSEPETAQEAPEPPANKRLRV
>NGP1_sp|Q6CSP9|NOG2_KLULA Nucleolar GTP-binding protein 2 OS=Kluyveromyces lactis (strain ATCC 8585 / CBS 2359 / DSM 70799 / NBRC 1267 / NRRL Y-1140 / WM37) OX=284590 GN=NOG2 PE=3 SV=1 994 513
MGTGKKEKQRRIREGNTKDGNLRVKGENFYRDTKRVQFLNMYKGGRSVRNAKGDIIKAAPLQDTAAPTARVAPDRRWFGNTRVISQDSLSHFREALGENKRDSYQVLLRRNKLPMSLLNEKDSAESPTAKILETEPFEQTFGPKAQRKKPRIAASSLEELISSTSTDNKTFEEKQELDSTLGLMGKQEEEDGWTQAAKEAIFHKGQSKRIWNELYKVIDSSDVVIHVLDARDPLGTRCKSVTDYMTNETPHKHLIYVLNKCDLVPTWVAAAWVKHLSKERPTLAFHASITNSFGKGSLIQLLRQFSQLHKDRHQISVGFIGYPNTGKSSIINTLRKKKVCQVAPIPGETKVWQYITLMKRIFLIDCPGIVPPSSKDSEEDILFRGVVRVEHVSHPEQYIPGILKRCKRQHLERTYEISGWKDSVDFIEMIARKQGRLLKGGEPDESGVSKQILNDFNRGKIPWFVPPPEKDKIEEKEPGDKKRPAEENQEDQEEEEKEQEEQEEPVSKKAKKE
>NGP1_sp|Q6FWS1|NOG2_CANGA Nucleolar GTP-binding protein 2 OS=Candida glabrata (strain ATCC 2001 / CBS 138 / JCM 3761 / NBRC 0622 / NRRL Y-65) OX=284593 GN=NOG2 PE=3 SV=1 993 514
MGTGKKEKQRRIREGTTKDGNIRVKGENFYRDSKRVQFLNMYKSGKAIKNKHGDVIRAADYQDTTIPDARVQPDRRWFGNTRVISQDALQHFRDALGETQKDTYQVLLRRNKLPMSLLDEKDSTESPRARILETESFDQTFGPKAQRKKPRVAASSLEELVQATEEENKTYEEKEELKATLGLMGKQEDEENGWTQVTKEAIFSKGQSKRIWNELYKVIDSSDVVIHVLDARDPLGTRCKSVEEYMKKETPHKHLIYVLNKCDLVPTWVAAAWVKHLSKDRPTLAFHASITNSFGKGSLIQLLRQFSQLHTDRKQISVGFIGYPNTGKSSIINTLRKKKVCQVAPIPGETKVWQYITLMKRIFLIDCPGIVPPSTKDSEEDILFRGVVRVEHVSHPEQYIPGVLKRCQTKHLERTYEISGWKDATDFIEMLARKQGRLLKGGEPDESGVSKQILNDFNRGKIPWFVIPPEKEEDKKRKLDEEEVKSAKMQKVKD
>NGP1_tr|Q7ZVQ6|Q7ZVQ6_DANRE Nucleolar GTP-binding protein 2 (Fragment) OS=Danio rerio OX=7955 GN=gnl2 PE=2 SV=1 992 515
MVKAKFKGKSSINTSNSSSNPDRVKGAGGNNMRDRATIKRLNMYRQKQRCNSRGKVIKPLQYQNTVAPGTVARVEPNIKWFANTKVIKQSSLQKFQEEMNAVKKDPYRVVMRQSKLPMSLLHDRIKAHNSKVHILDTETFETTFGPKAQRKRPNLSVGELKEFAEQAEVSAQSYSAEKDRDLVSEDSGVKEEAREEIFKKGQSKRIWGELYKVIDSSDVIIQVLDARDPMGTRSQSIETYLKKEKPWKHLIFVLNKCDLIPTWVTKHWVAVLSQEYPTLAFHASLTNSFGKGSLIQLLRQFGKLHSDKKQISVGFIGYPNVGKSSIINTLRSKKVCNVAPLAGETKVWQYITLMRRIFLIDCPGVVYPSDDSETDIVLKGVVQVEKIRNPEDHIGAVLERAKAEYIQKTYRIPSWSSAEDFLEKLAFRTGKLLKGGEPDLPTVSKMVLNDWQRGRIPFFVKPPGVETDEENKAQAMLEMPEMESEMDELENRLEAQDVEEASSSQHEEQKLLKKKKK
>NGP1_sp|Q99LH1|NOG2_MOUSE Nucleolar GTP-binding protein 2 OS=Mus musculus OX=10090 GN=Gnl2 PE=1 SV=2 991 516
MVKPKYKGRSTINRSAASTNPDRVQGAGGQNMRDRGTIRRLNMYRQKERRNSRGKVIKPLQYQSTVASGTVARVEPNIKWFGNTRVIKQASLQKFQEEMDKVMKDPYKVVMKQSKLPMSLLHDRIQPHNAKVHILDTESFESTFGPKSQRKRPNLFASDMQSLLENAEMSTESYDQGKDRDLVMEDTGVRNEAQEEIYKKGQSKRIWGELYKVIDSSDVVVQVLDARDPMGTRSPHIEAYLKKEKPWKHLIFVLNKCDLVPTWATKRWVAVLSQDYPTLAFHASLTNPFGKGAFIQLLRQFGKLHTDKKQISVGFIGYPNVGKSSVINTLRSKKVCNVAPIAGETKVWQYITLMRRIFLIDCPGVVYPSEDSETDIVLKGVVQVEKIKAPQDHIGAVLERAKPEYISKTYKIESWENAEDFLEKLALRTGKLLKGGEPDMLTVSKMVLNDWQRGRIPFFVKPPNAELPTDSQLPPSSPLEVPTETTQNNPEEETTETEVERSDSITEKEPEGDCSQDRNSEMQQILARVRQNFGKINVGPQFSADDLVPVEMSDLEDLESSGEEEEQEQEQPGEDAEEERSPDTQEEPVGNDTKAVLRALDEKIAKYQRFLNKAKAKKFSAVRISKDLSEKVFAKYKEEKKTSAEDSDAAPTKKARKWDAQMEEEPSNKTQRMLTCKERRRAARQQQSKKVGVRYYETHNVKNRNRNKKKTSDSEGQKHRRNKFRQKQ
>NGP1_tr|A8KC04|A8KC04_DANRE Nucleolar GTP-binding protein 2 OS=Danio rerio OX=7955 GN=gnl2 PE=2 SV=1 990 517
MVKAKFKGKSSINTSNSSSNPDRVKGAGGNNMRDRATIKRLNMYRQKQRCNSRGKVIKPLQYQNTVAPGTVARVEPNIKWFANTKVIKQSSLQKFQEEMNAVKKDPYRVVMRQSKLPMSLLHDRIKAHNSKVHILDTETFETTFGPKAQRKRPNLSVGELKEFAEQAEVSAQSYSAEKDRDLVSEDSGVKEEAREEIFKKGQSKRIWGELYKVIDSSDVIIQVLDARDPMGTRSQSIETYLKKEKPWKHLIFVLNKCDLIPTWVTKHWVAVLSQEYPTLAFHASLTNSFGKGSLIQLLRQFGKLHSDKKQISVGFIGYPNVGKSSIINTLRSKKVCNVAPLAGETKVWQYITLMRRIFLIDCPGVVYPSDDNETDIVLKGVVQVEKIRNPEDHIGAVLERAKAEYIQKTYRIPSWSSAEDFLEKLAFRTGKLLKGGEPDLPTVSKMVLNDWQRGRIPFFVKPPGVETDEENKAQAMLEMPEMESEMDELENRLEAQDVEEASSSQHEEQKLLKKKKEEVQKLFNDVKQNFGKINVAPEFSEEDLVPVEMPDMMDASGSEDEENEEEEEEDEDKAEEETGEQQEEESSVSDSTPKAGKKSTQEVNKEMDEKIAKLKHFLDRAKSKHFSAIRIPKGLSERVFTETVAKQNAAKNQQQKAVKQGKRRRAVEDEPAQPAKLTSKEKRRIERAQKVKKVGVRYYETHNVKNKNKNRKIPSDGKKANRAKR
>NGP1_tr|Q7SZQ9|Q7SZQ9_DANRE Nucleolar GTP-binding protein 2 OS=Danio rerio OX=7955 GN=gnl2 PE=2 SV=1 989 518
MVKAKFKGKSSINTSNSSSNPDRVKGAGGNNMRDRATIKRLNMYRQKQRCNSRGKVIKPLQYQNTVAPGTVARVEPNIKWFANTKVIKQSSLQKFQEEMNAVKKDPYRVVMRQSKLPMSLLHDRIKAHNSKVHILDTETFETTFGPKAQRKRPNLSVGELKEFAEQAEVSAQSYSAEKDRDLVSEDSGVKEEAREEIFKKGQSKRIWGELYKVIDSSDVIIQVLDARDPMGTRSQSIETYLKKEKPWKHLIFVLNKCDLIPTWVTKHWVAVLSQEYPTLAFHASLTNSFGKGSLIQLLRQFGKLHSDKKQISVGFIGYPNVGKSSIINTLRSKKVCNVAPLAGETKVWQYITLMRRIFLIDCPGVVYPSDDSETDIVLKGVVQVEKIRNPEDHIGAVLERAKAEYIQKTYRIPSWSSAEDFLEKLAFRTGKLLKGGEPDLPTVSKMVLNDWQRGRIPFFVKPPGVETDEENKAQAMLEMPEMESEMDELENRLEAQDVEEASSSQHEEQKLLKKKKEEVQKLFNDVKQNFGKINVAPEFSEEDLVPVEMPDMMDASGSEDEENEEEEEEEDDEEKAEEETGEQQEEESSVSDSTPKAGKKSTQEVNKEMDEKIAKLKHFLDRAKSKHFSAIRIPKGLSERVFTETVAKQNAAKNQQQKAVKQGKRRRAVEDEPAQPAKLTSKEKRRIERAQKVKKVGVRYYETHNVKNKNKNRKIPSDGKKANRAKR
>NGP1_tr|A0A0R4IXF1|A0A0R4IXF1_DANRE Nucleolar GTP-binding protein 2 OS=Danio rerio OX=7955 GN=gnl2 PE=1 SV=1 988 519
MVKAKFKGKSSINTSSSSSNPDRVKGAGGNNMRDRATIKRLNMYRQKQRCNSRGKVIKPLQYQNTVAPGTVARVEPNIKWFANTKVIKQSSLQKFQEEMNAVKKDPYRVVMRQSKLPMSLLHDRIKAHNSKVHILDTETFETTFGPKAQRKRPNLSVGELKEFAEQAEVSAQSYSAEKDRDLVSEDSGVKEEAREEIFKKGQSKRIWGELYKVIDSSDVIIQVLDARDPMGTRSQSIETYLKKEKPWKHLIFVLNKCDLIPTWVTKHWVAVLSQEYPTLAFHASLTNSFGKGSLIQLLRQFGKLHSDKKQISVGFIGYPNVGKSSIINTLRSKKVCNVAPLAGETKVWQYITLMRRIFLIDCPGVVYPSDDSETDIVLKGVVQVEKIRNPEDHIGAVLERAKAEYIQKTYRIPSWSSAEDFLEKLAFRTGKLLKGGEPDLPTVSKMVLNDWQRGRIPFFVKPPGVETDEENKAQAMLEMPEMESEMDELENRLEAQDVEEASSSQHEEQKLLKKKKEEVQKLFNDVKQNFGKINVAPEFSEEDLVPVEMPDMMDASGSEDEENEEEEEEEDEEKAEEETGEQQEEESSVSDSTPKAGKKSTQEVNKEMDEKIAKLKHFLDRAKSKHFSAIRIPKGLSERVFTETVAKQNAAKNQQQKAVKQGKRRRAVEDEPAQPAKLTSKEKRRIERAQKVKKVGVRYYETHNVKNKNKNRKIPSDGKKANRAKR
>NGP1_tr|Q7JXU4|Q7JXU4_DROME Nucleolar GTP-binding protein 2 OS=Drosophila melanogaster OX=7227 GN=Ns2 PE=1 SV=1 987 520
MPKVRSTPGKPRTQGFNHSNHSMNPERPKSGLKGVAHPRTKGTIKRLQMYRNFKAKRDRTGKILTPAPFQGRLPAGTMARVEPTPKWFSNSRVISQTALQKFQDEIGKAVKDPYQVIMKPSQLPVTLLNEAAKYKRVHLLDTESFDSTFGPKKQRKRVSLKVRDLEDLSKAADDQADKYDSAKDLDLIREDTGEKKAVRDWVFGAGQSKRIWNELHKVVDASDVLLQVLDARDPMGTRSKYIEEFLRKEKPHKHLFFILNKVDLVPVWVTQRWVAILSAEYPTIAFHASLQHPFGKGALINLFRQLGKLHLDKKQISVGFIGYPNVGKSSVINALRSKKVCKVAPIAGETKVWQYITLMKRIFLIDCPGVVYPTAETDTEKVLKGVVRVELVTNPEDYVDSLLKRVRPEYISKNYKIEHWNTSTHFLEQLAQKTGKLLKGGEPDVTVTARMVLNDWQRGKLPFYVPPEGFAVPKSQEGKEEEVVAEDPNEDAKSEAPTFVSESVKKAREFKQIQDFRKIRVGLEYEQEDVKDLDHIDLELLEQQKAERAAKKKARIHNLGEEDEESSDGADEFYSEDEYNEDLQRVVHKKAKSKKPQQLAITSSGKFRVAKIQPGDSDGAGSSDDDGPSTSKAPRLTAKQKRSLERSQKRKKIGSNFYETTNVKNRNRNKKKDA
>NGP1_sp|O14236|NOG2_SCHPO Nucleolar GTP-binding protein 2 OS=Schizosaccharomyces pombe (strain 972 / ATCC 24843) OX=284812 GN=nog2 PE=1 SV=1 986 521
MGTYKKEKSRIGREGANEKKPGNLRVKGENFYRNAKDVARVNMYRGGKAKYNAAGELVRAAEFQSSEVPKARIQPDRRWFNNTRVIAQPTLTQFREAMGQKLNDPYQVLLRRNKLPMSLLQENTEIPKVRVLESEPFENTFGPKSQRKRPKISFDSVAELAKESDEKQNAYEEKIEERILANPDESDDVMLAARDAIFSKGQSKRIWNELYKVIDSSDVLIQVLDARDPVGTRCGTVERYLRNEASHKHMILVLNKVDLVPTSVAAAWVKILAKEYPTIAFHASINNSFGKGSLIQILRQFASLHSDKKQISVGLIGFPNAGKSSIINTLRKKKVCNVAPIPGETKVWQYVALMKRIFLIDCPGIVPPSSNDSDAELLLKGVVRVENVSNPEAYIPTVLSRCKVKHLERTYEISGWNDSTEFLAKLAKKGGRLLKGGEPDEASVAKMVLNDFMRGKIPWFIGPKGLSSSNDEINSSQKVATQQTEGSDQDGEEAEEEWHGISDDGKADESESTKPVAEGSASESTDESAVDDNKNRS
>NGP1_sp|Q10LF7|NUG2_ORYSJ Nuclear/nucleolar GTPase 2 OS=Oryza sativa subsp. japonica OX=39947 GN=NUG2 PE=1 SV=1 985 522
MAKKKERAVNVSGKPRHSLDVNRANDKKGAGGGAGGGGGGRSAATVRRLKMYKMRPLRDRGGKILKHDLQSKELPNTRIEPDRRWFGNTRVVNQKELEFFREELQSRLSNNYNVILKERKLPLSLLQDHQKQARAHLLDTEPFEHAFGPKGKRKRPKLMALDYESLLKKADDSQGAFEDKHATAKLLKEEEEDGLRDLVRHTMFEKGQSKRIWGELYKVIDSSDVVVQVLDARDPMGTRCYHLEKHLKENAKHKHLVFLLNKCDLVPAWATKGWLRTLSKDYPTLAFHASINSSFGKGSLLSVLRQFARLKSDKQAISVGFVGYPNVGKSSVINTLRSKSVCKVAPIPGETKVWQYITLTKRIFLIDCPGVVYQNNDSETDIVLKGVVRVTNLADASEHIGEVLRRVKKEHLKRAYKIEDWVDDNDFLVQLSKTTGKLLRGGEPDLTTTAKMVLHDWQRGKIPFFVPPPQQGEDSPSETAEPVEKSDEEGVSSDRTAAAMKAIAGIISSQQQMNVPCQKEFGVTNEDSEVAEQSE
>NGP1_sp|P53742|NOG2_YEAST Nucleolar GTP-binding protein 2 OS=Saccharomyces cerevisiae (strain ATCC 204508 / S288c) OX=559292 GN=NOG2 PE=1 SV=1 984 523
MGTGKKEKSRRIREGDTKDGNLRVKGENFYRDSKRVKFLNMYTSGKEIRNKKGNLIRAASFQDSTIPDARVQPDRRWFGNTRVISQDALQHFRSALGETQKDTYQVLLRRNKLPMSLLEEKDADESPKARILDTESYADAFGPKAQRKRPRLAASNLEDLVKATNEDITKYEEKQVLDATLGLMGNQEDKENGWTSAAKEAIFSKGQSKRIWNELYKVIDSSDVVIHVLDARDPLGTRCKSVEEYMKKETPHKHLIYVLNKCDLVPTWVAAAWVKHLSKERPTLAFHASITNSFGKGSLIQLLRQFSQLHTDRKQISVGFIGYPNTGKSSIINTLRKKKVCQVAPIPGETKVWQYITLMKRIFLIDCPGIVPPSSKDSEEDILFRGVVRVEHVTHPEQYIPGVLKRCQVKHLERTYEISGWKDATEFIEILARKQGRLLKGGEPDESGVSKQILNDFNRGKIPWFVLPPEKEGEEKPKKKEVEKTA
>NGP1_sp|Q9C923|NUG2_ARATH Nuclear/nucleolar GTPase 2 OS=Arabidopsis thaliana OX=3702 GN=NUG2 PE=1 SV=1 983 524
MVKKEKKANVSGKPKHSLDANRADGKKKTTETRSKSTVNRLKMYKTRPKRNAGGKILSNEYQSKELPNSRIAPDRRWFGNTRVVNQKELEYFREELQTKMSSNYNVILKERKLPMSLLTDNKKQSRVHLLDMEPFQDAFGRKTKRKRPKLVASDYEALVKKAAESQDAFEEKNGAGPSGEGGEEEDGFRDLVRHTMFEKGQSKRIWGELYKVIDSSDVIVQVIDARDPQGTRCHHLEKTLKEHHKHKHMILLLNKCDLVPAWATKGWLRVLSKEYPTLAFHASVNKSFGKGSLLSVLRQFARLKSDKQAISVGFVGYPNVGKSSVINTLRTKNVCKVAPIPGETKVWQYITLTKRIFLIDCPGVVYQSRDTETDIVLKGVVRVTNLEDASEHIGEVLRRVKKEHLQRAYKIKDWEDDHDFLLQLCKSSGKLLKGGEPDLMTGAKMILHDWQRGRIPFFVPPPKLDNVASESEVIVPGIDKEAIADNSQAAAALKAIAGIMSTQQQKDVPVQRDFYDEKDLKDDKKAKESTETDAENGTDAEEDEDAVSEDGVESDSDADEDAVSENDEEDESDSAE
>Cnidaria_MMR_XP_027039550.1 nucleolar GTP-binding protein 2-like [Pocillopora damicornis] 412 525
MAKTRKKAGPEKTAKKSNSSMNPDRPKPAAGSNMRDKATVNRLKMYKSGGKAVRNKKGKIVKPAPFQSSVASGEVARVAPNRKWFGNTRVISQNALQSFQDEMGKVLNDPYKACCKWLSLIQYCPMQYSNVTSILNAAEISSHNVKSPPLLRQFAKLHTDKKQISVGVIGYPNVGKSSIINTLRAKKVCNVAPIAGETKVWQYVTLMRRIYLIDCPGVVYPSGDSETEIILKGVVRVENVKDAACHIPVVLERVKQEYIAKTYKVSSWNDPTDFLEQVAQRTGKLLKGGEADVNTVAKMILNDFQRGKLPYFVAPPNKEGESNSEETKNEKKTSSRFPPLEESFVKEADTEAKDKKEELAEKETRTENTKQGNEKTAQNGSLSVGEEHNSPTDPLAEAQTAVETNDTNKTQERCSSETAKIKSGENTAINDDCVQKSKNVKLHVKQDFSAINVGLEYTGDDVQPLEEGKEPDGNPEFEDESEEEEEEEVEEEEEEEEKEEEEEDMREDEEGDDVRAAYGKYEEEELGSEEDDETEEEEEQEDEQGKNKKQRPLESNVNTRMDECNEDSHSDSVENDDESSDNKKESEERLGPLKESTVTLDKETEKRKQRLLEKYKKLQGVEKLPSRRAQEWTTPTDQQFSVRVSPYVACVEAEGSEEGTKKQLGKEHNVNNTPRARPDRLLTATRETKVTRKGFRGTDRRRGKRKSDDDSEGDESPKPKAPRLKTNKQKIGVRYYETVNVKNKNRNKNAKLREEQTGKKGKKRK
>Cnidaria_MMR_RMX49486.1 hypothetical protein pdam_00023599 [Pocillopora damicornis] 411 526
MAKTRKKAGPEKTAKKSNSSMNPVKLKDLKPTAVHVTVNLTGKDTRNKKGKIVKPAPFQSSVASGEVARVAPNRKWFGNTRVISQNALQSFQDEMGKVLNDPYKACCKWLSLIQYYSVKNFKPPSVKYMYQLHTDKKQISVGVIGYPNVGKSSIINTLRAKKVCNVAPIAGETKVWQYVTLMRRIYLIDCPGVVYPSGDSETEIILKGVVRVENVKDAACHIPVVLERVKQEYIAKTYKVSSWNDPTDFLEQVAQRTGKLLKGGEADVNTVAKMILNDFQRGKLPYFVAPPNKEGESNSEETKNEKKTSSRFPPLEESFVKEADTEAKDKKEELAEKETRTENTKQGNEKTAQNGSLSVGEEHNSPTDPLAEAQTAVETNDTNKTQERCSSETAKIKSGENTAINDDCVQKSKNVKLHVKQDFSAINVGLEYTGDDVQPLEEGKEPDGNPEFEDESEEEEEEEVEEEEEEEEKEEEEEDMREDEEGDDVRAAYGKYEEEELGSEEDDETEEEEEQEDEQGKNKKQRPLESNVNTRMDECNEDSHSDSVENDDESSDNKKESEERLGPLKESTVTLDKETEKRKQRLLEKYKKLQGVEKLPSRRAQEWTTPTDQQFSVRVSPYVACVEAEGSEEGTKKQLGKEHNVNNTPRARPDRLLTATRETKVTRKGTKIGFRGTDRRRGKRKSDDDSEGDESPKPKAPRLKTNKQKIGVRYYETVNVKNKNRNKNAKLREEQTGKKGKKRK
>Cnidaria_MMR_XP_020613529.1 nucleolar GTP-binding protein 2-like isoform X1 [Orbicella faveolata] 410 527
MAKTRKRSGPEKTAKKSNSSMNPDRAKPAAGSNMRDKSTVNRLKMYKSGGKAVRNKKGKIVKPAPFQSSVTSGEVARVAPNRKWFGNTRVISQNALQSFQDEMGKVLNDPYKVVIRQSKLPLSLLNDRAQSARVHILDTEGFETTFGPKAQRKRPNLKAADMKGFLEAAQLSSEMYDEEKDMNLVREDDGEKVEAKESLFTKGQSKRIWNELYKVIDSSDVVIQVLDARDPMGTRSSHIESFMKKEKQHKHLIFVLNKCDLVPTWVTQRWVTVLSADYPTLAFHASVTNPFGKGALINLLRQFSKLHTDKKQISVGVIGYPNVGKSSIINTLRAKKVCNVAPIAGETKVWQYVTLMRRIYLIDCPGVVYPSGDSETDIILKGVVRVENVKDAACHIPAVLERVKREYIAKTYKVSSWNDPTDFLEQVAQRTGKLLKGGEADVNTVGKMILNDFQRGKLPYFVAPPSKEGESNSEETTKKRKTASRIPPLAESFVKEATSTAADENTTNEETVEDDGSKESNSFKDSKQETNTNTDTNNKDSAEENSQSNESTKDRTGTNGEINENTELSVQESKNVNLHVKQNFGAINVGLEYSGDDVQPLEENSEGEENITVESESEAEEDESEGEEGTGEQRDDIRAAYGKYEDEELGSEEEEEEEEEEQEKGNEKQASEVKVNTTENNCESDSEDDDYEDDSEISDEEEESENHEAQNDSVTEVNTEDESKKQRLLDKYKNLPDARRLASRQVQEWTTPTEKRFSVSVSPFIACVEAERSEEDEQNKKRHHNMNVNNTPKARPGRPKSAKREAAGIKKSSKIDDRGSGSRRRGKRKSDDDNSVDDSPKSKHPRLKTNKQKIGVRYYEAVNVKNKNRNKKAKHKEGQTGRKGRKRQ
>Cnidaria_MMR_XP_020613532.1 nucleolar GTP-binding protein 2-like isoform X3 [Orbicella faveolata] 409 528
MAKTRKRSGPEKTAKKSNSSMNPDRAKPAAGSNMRDKSTVNRLKMYKSGGKAVRNKKGKIVKPAPFQSSVTSGEVARVAPNRKWFGNTRVISQNALQSFQDEMGKVLNDPYKVVIRQSKLPLSLLNDRAQSARVHILDTEGFETTFGPKAQRKRPNLKAADMKGFLEAAQLSSEMYDEEKDMNLVREDDGEKVEAKESLFTKGQSKRIWNELYKVIDSSDVVIQVLDARDPMGTRSSHIESFMKKEKQHKHLIFVLNKCDLVPTWVTQRWVTVLSADYPTLAFHASVTNPFGKGALINLLRQFSKLHTDKKQISVGVIGYPNVGKSSIINTLRAKKVCNVAPIAGETKVWQYVTLMRRIYLIDCPGVVYPSGDSETDIILKGVVRVENVKDAACHIPAVLERVKREYIAKTYKVSSWNDPTDFLEQVAQRTGKLLKGGEADVNTVGKMILNDFQRGKLPYFVAPPSKEGESNSEETTKKRKTASRIPPLAESFVKEATSTAADENTTNEETVEDDGSKESNSFKDSKQETNTNTDTNNKDSAEENSQSNESTKDRTGTNGEINENTELSVQESKNVNLHVKQNFGAINVGLEYSGDDVQPLEENSEGEENITVESESEAEEDESEGEEGTGEQRDDIRAAYGKYEDEELGSEEEEEEEEEEQEKGNEKQASEVKVNTTENNCESDSEDDDYEDDSEISDEEEESENHEAQNDSVTEVNTEDESKKQRLLDKYKNLPDARRLASRQVQEWTTPTEKRFSVSVSPFIACVEAERSEEDEQNKKRHHNMNVNNTPKARPGRPKSAKREAADDRGSGSRRRGKRKSDDDNSVDDSPKSKHPRLKTNKQKIGVRYYEAVNVKNKNRNKKAKHKEGQTGRKGRKRQ
>Cnidaria_MMR_XP_020613533.1 nucleolar GTP-binding protein 2-like isoform X4 [Orbicella faveolata] 408 529
MAKTRKRSGPEKTAKKSNSSMNPDRAKPAAGSNMRDKSTVNRLKMYKSGGKAVRNKKGKIVKPAPFQSSVTSGEVARVAPNRKWFGNTRVISQNALQSFQDEMGKVLNDPYKGFLEAAQLSSEMYDEEKDMNLVREDDGEKVEAKESLFTKGQSKRIWNELYKVIDSSDVVIQVLDARDPMGTRSSHIESFMKKEKQHKHLIFVLNKCDLVPTWVTQRWVTVLSADYPTLAFHASVTNPFGKGALINLLRQFSKLHTDKKQISVGVIGYPNVGKSSIINTLRAKKVCNVAPIAGETKVWQYVTLMRRIYLIDCPGVVYPSGDSETDIILKGVVRVENVKDAACHIPAVLERVKREYIAKTYKVSSWNDPTDFLEQVAQRTGKLLKGGEADVNTVGKMILNDFQRGKLPYFVAPPSKEGESNSEETTKKRKTASRIPPLAESFVKEATSTAADENTTNEETVEDDGSKESNSFKDSKQETNTNTDTNNKDSAEENSQSNESTKDRTGTNGEINENTELSVQESKNVNLHVKQNFGAINVGLEYSGDDVQPLEENSEGEENITVESESEAEEDESEGEEGTGEQRDDIRAAYGKYEDEELGSEEEEEEEEEEQEKGNEKQASEVKVNTTENNCESDSEDDDYEDDSEISDEEEESENHEAQNDSVTEVNTEDESKKQRLLDKYKNLPDARRLASRQVQEWTTPTEKRFSVSVSPFIACVEAERSEEDEQNKKRHHNMNVNNTPKARPGRPKSAKREAAGIKKSSKIDDRGSGSRRRGKRKSDDDNSVDDSPKSKHPRLKTNKQKIGVRYYEAVNVKNKNRNKKAKHKEGQTGRKGRKRQ
>Cnidaria_MMR_PFX26515.1 Nucleolar GTP-binding protein 2 [Stylophora pistillata] 407 530
MAKTRKKSGPEKTAKKSNSSMNPDRPKPPAGSNMRDKATVNRLKMYKSGGKAVRNRKGKIVKPAPFQSSVASGEVARVAPNRKWFGNTRVISQNALQSFQDEMGKVLNDPYKVVMRQSKLPLSLLNDKVQSARVHILDTESFGTTFGPKAQRKRPNLKAADMKGLMEAAQVSSETYNEEKDMNLVREDDGERVEAKETLFTKGQSKRIWNELYKVIDSSEVVIQVLDARDPIGTRSTHIESFMKKEKQHKHLIFVLNKCDLVPTWVTQRWVTVLSADHPTLAFHASVTNPFGKGALINLLRQFAKLHTDKKQISVGVIGYPNVGKSSIINTLRAKKVCNVAPIAGETKVWQYVTLMRRIYLIDCPGVVYPSGDSETEIILKGVVRVENVKDAACHIPVVLERVKQEYIAKTYKVSSWNDPTDFLEQVAQRTGKLLKGGEADVNTVAKMILNDFQRGKLPYFVAPPSKEGESNSEETKDEKKAASKFPPL
>Cnidaria_MMR_XP_022789158.1 nucleolar GTP-binding protein 2-like [Stylophora pistillata] 406 531
MAKTRKKSGPEKTAKKSNSSMNPDRPKPPAGSNMRDKATVNRLKMYKSGGKAVRNRKGKIVKPAPFQSSVASGEVARVAPNRKWFGNTRVISQNALQSFQDEMGKVLNDPYKVVMRQSKLPLSLLNDKVQSARVHILDTESFGTTFGPKAQRKRPNLKAADMKGLMEAAQVSSETYNEEKDMNLVREDDGERVEAKETLFTKGQSKRIWNELYKVIDSSEVVIQVLDARDPIGTRSTHIESFMKKEKQHKHLIFVLNKCDLVPTWVTQRWVTVLSADHPTLAFHASVTNPFGKGALINLLRQFAKLHTDKKQISVGVIGYPNVGKSSIINTLRAKKVCNVAPIAGETKVWQYVTLMRRIYLIDCPGVVYPSGDSETEIILKGVVRVENVKDAACHIPVVLERVKQEYIAKTYKVSSWNDPTDFLEQVAQRTGKLLKGGEADVNTVAKMILNDFQRGKLPYFVAPPSKVGFVKGVDSEVNDEKLDVAEKETRTENAKQGNERSVQNGSRLVGKEPNSPTDSEPEAQTALETNDTSKTQEKCSSETARMKPGENKTINDDCVQKSKNVNLHVKQDFSAINVGLEYTGEDVQPLEEIIKGDEGKETDGNTDSEDDSDEEGEEEGEDEMRDDEQQDDIRAAYGKYEEEELGSEEDDDTEEEQEDEQEQEKDQIQQPLEIDESANQDECSEDSDNDRVESDDESSDSKEETKEKPGPLKESLIKIDRETEKKKQKLLEKYKKLQGVEKLPSHRAQEWTTPTEQRFSVSVSPYIACVEAEGSEKGTSKELDKELNVNNTPRARPDRLMKAARETKGVRKNMKIDSRGTDRRRGKRKSDDDSEDDDSPKPKAPRLKTNKQKIGVRYYEKVNVKNKNRDKNTKHREEQTRKKGKKRK
>Cnidaria_MMR_KXJ27824.1 Nucleolar GTP-binding protein 2 [Exaiptasia pallida] 403 532
MQGETTSTLSYNRLPSTYSMISFLGEPTVQEEDDDFGQRNKLPASLGVVVPVILSMFSVILFLRLGFVVGQDEMGKVIKDPYKVVMRNTKLPLSLLDERAKTSRVHILDTESFTTTFGPKAQRKRPNVKAADIQSLAXSAQSQSENYKQENDKDLVREDKGERPEALESLYTKGQSKRIWNELYKVIDSSDIVLQVLDARDPMGTRSKHIETFMKKEKSYKHLIFIINKCDLVPPWVTQRWVTLLSSEYPTLAFHASVTNPFGKGALINLLRQFSKLHSDKKQISVGLIGYPNVGKSSIINTLRAKKVCKVAPIAGETKVWQYITLMRRIYLVDCPGVVYPSGDTETDIILKGVVRVENVKDAAEHIXTVLERVKREYIAKTYKVTSWNDVTDFLEQLARRTGKLLKGAEPDVNTVAKMILNDFQRGKLPYFVPPPKQAGLIGGVFMFTIAYFVVIITVLSISAIATNGVVKGGGAYYMISRTLGPEFGGSIGVIFFFANVFSSGLYILGFVEALVNNFGSEGLRQGYEWKLLYGSCALIICCAICLVGAGLFAKASFIIFLAVTVAVSSSFVSFFIQGKKDIPPASDNLLHNSTCRYHYTSWSLKTAQENLWGKYGKDYSSESHKNLTPLVVFGVLFNGVTGIMAGVNMSGDLKNPGRAIPFGTLAGCFITFIIYILLVIFTGFTCSRGLLHNNFTYLQPINKVPQLVAVGVFAATLSAALSCLIGASRILHALAKDKLFGIVLQPFMKVYGRNNEPIPAVLLSWLFVQIVLFIGKVNKVAPLVSMFFLLCYGVTNLACFALKVASAPNFRPTFKYFSWQTALFGGLFCFVIMFLIDPLYAAISLALMIILFVVISLRAPVTPWGDVSQALIYHQVRKYLLRLDIRKEHVKFWRPQVLLLVSNPRSSYHLIDFVNDIKKSGMYMLGHIQVDEFGNESIDRQKRELASWLSFVDIAEIKSFVEITIAPTIRQGAQNLIMTSGLGSMRANTVVLGFFDDRLPEDNLSLGIIRKNKFFGRRRAVQDGLFRDVLNSLPRLRVSDGDDKKALKENKKTEVSRIPPLSNSFVKASSTNQDKEDIEVRSETILATAEGNRNSNGSTETSTQFHVQQDFSAITVAPEFEGDDVKPLDVHRDDXVLNDNDENEDAENDEEEEDAANSDLEEXEGAEEDDEKQGLDDLEGKDDEAYEKDDYXGRKEEREDEEVDEGESEEESEEESEDKEGDSEDELYVRSTKSVENSCVNNNDMENKGERRGNRSCDALNPVEKGKSRVPXINVSNKSGENNEESVDLGDWEELQRAIDDGEHVSEDESSHENDEEEDSMVTPLKNWTANTNKRYSISMSPYVACVEALEDEDQSLSVPTSQTVTTPSMSKSKRESQKSKKRNARKRKDDEEHEESPKSKKTRMTTNKKKVGXHYYASANVKNKNRNKKTKEZNIKKHRRGKKLN
>Cnidaria_MMR_XP_001633404.1 predicted protein [Nematostella vectensis] 401 533
LGNTRVITQNALQTFQEEMGKVMKDPYKVVMRKTKLPLSLLDERAQRFFFQSSRVHILDTEGFDTTFGPKAQRKRPNIKVSDMQGLAEMAQSLTEKYNEENDKDLVREDLDERPEAKESIYSKGQSKRIWNELYKVVDSSDVILQVLDARDPLGTRSKHIETFIKKEKSHKHLIFILNKCDLVPTWVTQQWVSVLSEEHPTLAFHASVTNPFGKGALINLLRQFSKLHSDKKQISVGLIGYPNVGKSSIINTLKAKKVCKVAPIAGETKVWQYITLMRRIYLVDCPGVVYPTGDTETEIILKGVVRVENVKEAAEHIPTVLERVKREYLAKTYRVQAWDDCTDFLEQVSRRSGKLLKGGEPDINTVAKMILNDFQRGKLPYFVAPPKQENDDRIVNRDCPMVDKAKDIDNSTATSKREHPESLASKKDSFKNTSALQVRQDFSAIHVAPDFAGDDVRPLEEISGVDAEQESDDEEESRADSKDEAVEKPGEDSEEDAPELIPITVE
>Cnidaria_MMR_XP_020894551.1 nucleolar GTP-binding protein 2-like isoform X2 [Exaiptasia pallida] 399 534
MGKVIKDPYKVVMRNTKLPLSLLDERAKTSRVHILDTESFTTTFGPKAQRKRPNVKAADIQSLAXSAQSQSENYKQENDKDLVREDKGERPEALESLYTKGQSKRIWNELYKVIDSSDIVLQVLDARDPMGTRSKHIETFMKKEKSYKHLIFIINKCDLVPPWVTQRWVTLLSSEYPTLAFHASVTNPFGKGALINLLRQFSKLHSDKKQISVGLIGYPNVGKSSIINTLRAKKVCKVAPIAGETKVWQYITLMRRIYLVDCPGVVYPSGDTETDIILKGVVRVENVKDAAEHIXTVLERVKREYIAKTYKVTSWNDVTDFLEQLARRTGKLLKGAEPDVNTVAKMILNDFQRGKLPYFVPPPKQDGDDKKALKENKKTEVSRIPPLSNSFVKASSTNQDKEDIEVRSETILATAEGNRNSNGSTETSTQFHVQQDFSAITVAPEFEGDDVKPLDVHRDDXVLNDNDENEDAENDEEEEDAANSDLEEXEGAEEDDEKQGLDDLEGKDDEAYEKDDYXGRKEEREDEEVDEGESEEESEEESEDKEGDSEDELYVRSTKSVENSCVNNNDMENKGERRGNRSCDALNPVEKGKSRVPXINVSNKSGENNEESVDLGDWEELQRAIDDGEHVSEDESSHENDEEEDSMVTPLKNWTANTNKRYSISMSPYVACVEALEDEDQSLSVPTSQTVTTPSMSKKSQKSKKRNARKRKDDEEHEESPKSKKTRMTTNKKKVGXHYYASANVKNKNRNKKTKEZNIKKHRRGKKLN
>Cnidaria_MMR_XP_020894550.1 nucleolar GTP-binding protein 2-like isoform X1 [Exaiptasia pallida] 398 535
MGKVIKDPYKVVMRNTKLPLSLLDERAKTSRVHILDTESFTTTFGPKAQRKRPNVKAADIQSLAXSAQSQSENYKQENDKDLVREDKGERPEALESLYTKGQSKRIWNELYKVIDSSDIVLQVLDARDPMGTRSKHIETFMKKEKSYKHLIFIINKCDLVPPWVTQRWVTLLSSEYPTLAFHASVTNPFGKGALINLLRQFSKLHSDKKQISVGLIGYPNVGKSSIINTLRAKKVCKVAPIAGETKVWQYITLMRRIYLVDCPGVVYPSGDTETDIILKGVVRVENVKDAAEHIXTVLERVKREYIAKTYKVTSWNDVTDFLEQLARRTGKLLKGAEPDVNTVAKMILNDFQRGKLPYFVPPPKQDGDDKKALKENKKTEVSRIPPLSNSFVKASSTNQDKEDIEVRSETILATAEGNRNSNGSTETSTQFHVQQDFSAITVAPEFEGDDVKPLDVHRDDXVLNDNDENEDAENDEEEEDAANSDLEEXEGAEEDDEKQGLDDLEGKDDEAYEKDDYXGRKEEREDEEVDEGESEEESEEESEDKEGDSEDELYVRSTKSVENSCVNNNDMENKGERRGNRSCDALNPVEKGKSRVPXINVSNKSGENNEESVDLGDWEELQRAIDDGEHVSEDESSHENDEEEDSMVTPLKNWTANTNKRYSISMSPYVACVEALEDEDQSLSVPTSQTVTTPSMSKSKRESQKSKKRNARKRKDDEEHEESPKSKKTRMTTNKKKVGXHYYASANVKNKNRNKKTKEZNIKKHRRGKKLN
>Cnidaria_MMR_XP_012560955.1 PREDICTED: nucleolar GTP-binding protein 2-like [Hydra vulgaris] 396 536
MGKPMRKHADRNTFNKKMGSSNPDRPKPDVGSRMRSKATINRIKMYKGGKPIRNEQGKIIIAAEYQKKAISGEVARVEPNRKWFGNTKVISQTALQKFQEEMGKAMSNPYKVIMKKTQLPLSLLDDRKKTARVHLLDTDSFDNTFGPKAQRKRPVIVAGDLEGLVALAEESQEKYTSEKDLDLVNVNSFEEKNEIRDRMFSKGQSKRIWNELYKVIDSSDVVIQVLDARDPNGTRSKHIETFLKNEKKHKHLIFILNKCDLVPTWVTRKWVALLSTEYPTLAFHASVNNPFGKGALIQLLRQFGKLHQDKKNISVGFIGYPNVGKSSIINTLKKKKVCKAAPVPGETKVWQYVTLMRRIYLIDCPGVVYPSDDSETDIVLKGVVRVENLKDASDHISEVLHRVKKKYIQKTYQIDEWESAEGFLEALCRKSGRLLKGGEPDINTVAKMILTDYQRGRLPYFVPPPDTEVGEDQKSEDQKPSDKKQTSEQCDKTNAALENVTMDTVTTETAIEKDLEKDLNENCVEPQITSSATHENITQPETKIISHENDIEHHLDELQEQGFKYQITSNNSILCVEALSNDDKEQTNKSKNNKRKKVNIKEPEETKRKKKEPRMTTNKMKTGKHYYESANVKNRNKNKSSNNQNKLQPGIKNKGKGKKVK
>Blast100hitsNGP1_XP_006886651.1 PREDICTED: LOW QUALITY PROTEIN: nucleolar GTP-binding protein 2 [Elephantulus edwardii] 369 537
MVKPKYKGRSTINPSNASTNPDRVQGAGGQNMRDRATIRRLNMYRQKERRNNRGKVIKPLQYQSTVASGTVARVEPNIKWFGNTRVIKQSSLQKFQEEMDTVMKDPYKVVMKQSKLPMSLLHDRIQPHPHNSKVHILDTESFETTFGPKAQRKXPNLVASDVHSLLEKAETSTESYDQGKDRDLVTVDTGVRNEAQEEIYKKGQSKRIWGELYKVIDSSDVVVQVLDARDPMGTRSPHIETYLKKEKPWKHLIFVLNKCDLVPTWATKRWVAVLSQDYPTLAFHASLTNPFGKGAFIQLLRQFGKLHTDKKQISVGFIGYPNVGKSSVINTLRSKKVCNVAPIAGETKVWQYITLMRRIFLIDCPGVVYPSEDSETDIVLKGVVQVEKIKSPEDHIGAILERAKPEYISKTYKIDSWENAEDFLEKLAFRTGKLLKGGEPDLQTVSKMVLNDWQRGRIPFFVKPPNAEPSAAPQLPCTSPLKVATETTQANPEEEDTNTVDEVTESVPEKEKGPSDYSDTSSEMQQILARVRQNFGKINVAPQFSGDDLVPLEMSDIEEELESSADDEEEQEQRGDEEAESFLEYQEEPVVNDTKAVIKALDEKIAKYRKFLNKAKAKKFSAVRISKGLSEKVFAKSEEQEDVEDKAPPPKKGIKRKAQREEEDSNKARRVLTSKEKRRAARQQHSKKVGVRYYETHNVKNRNRNKKKTSDSERQGQKHKHKKFKNKS
>Blast100hitsNGP1_XP_025847512.1 nucleolar GTP-binding protein 2 [Vulpes vulpes] 368 538
MVKPRYKGRSTINPSKASTNPDRVQGAGGQNMRDRATIRRLNMYRQKERRNSRGKVIKPLQYQSTVASGMVARVEPNIKWFGNTRVIKQSSLQKFQEEMGAVMKDPYKVVMKQSKLPMSLLHDRIQPHNSKVHILDTESFENTFGPKSQRKRPNLLASDMQSLLENAEMSTESYDEGKDRDLVTEDTGVRNEAQEEIYKKGQSKRIWGELYKVIDSSDVVVQVLDARDPMGTRSPHIETYLKKEKPWKHLIFVLNKCDLVPTWATKRWVAVLSQDYPTLAFHASLTNPFGKGAFIQLLRQFGKLHTDKKQISVGFIGYPNVGKSSVINTLRSKKVCNVAPIAGETKVWQYITLMRRIFLIDCPGVVYPSEDSETDIVLKGVVQVEKIKTPEDHIGAVLERAKPEYISKTYKIDSWENAEDFLEKLAFRTGKLLKGGEPDFQTVGKMVLNDWQRGRIPFFVKPPNAESPAASQLPSSVSLEVATDTSQKNPEEEATGPIDEASAPVTEKEKENSPGDTDSEMQQILARVRQNFGKINVVPQFSGDDLVPLEMSDVDEELESFSEEEEEQQEEEEDQPGDNEEESFQESQEEHAGNDTKAVIKALDEKIAKYQKFLNKAKAKKFSAVRISKGLSEKIFAKSEEQRVAEEVVEDTAPTKRGKKRKAQREEDHSNKTCRMLTSKERRRAARQQQSKKVGVRYYETHNVKNRNRNKKKTNDSDGQKHKHKKFKHKQ
>Blast100hitsNGP1_XP_010729946.1 nucleolar GTP-binding protein 2 [Larimichthys crocea] 367 539
MVKPKFKGKSSINPSSSSSNPDRPKGAGGNNMRDRATIKRLNMYRQKQRCNDRGKVIKPLQFQSTVAPGTVARVEPNIKWFANTRVIKQSSLQKFQEEMGAVQKDPYRVVMRQSKLPMSLLHDRVKAHNSKVHILDTEGFETTFGPKAQRKRPSLMVGDVKDLLEQAEASSQSYDADKDKDLVTEDTGVREEVREEIFKKGQSKRIWGELYKVIDSSDVVIQVLDARDPMGTRSKSIEAYMKKEKSWKHLIFVLNKCDLIPTWVTKRWVAVLSQEYPTLAFHASLTNSFGKGSLIQLLRQFGKLHTDKKQISVGFIGYPNVGKSSVINTLRSKKVCNVAPLAGETKVWQYITLMRRIFLIDCPGVVYPSEDSESDIVLKGVVQVEKIRNPEEHIGAVLERAKPEYIQKTYRIPTWNSAEDFLEKLAFRTGKLLKGGEPDLSTVSKMVLNDWQRGRIPFFVKPPGPEGDQEEKQPSAVEGPSEVVENAQEEQADNPDAISEEQQQRKKEQVQKILANVRQNFGKIYVAPEFNEEDLVPVEMPDLDMSDFSGSDGEEESEEEEGGEGGEEDGTSVEPADGETEESEPMTAQTGKANNSKSSREVIRELDEKISKYKQFLDRAKSKRFSAIRIPKALSDKALTDIKTKQAAAAAAKQAQKKAANQRGKKRKTEEDESTQASRLTSKQRRAMDRAQKAKKVGVRYYETHNVKNKNKNRKTPASATEGHRAKRSKH
>Blast100hitsNGP1_BAC36850.1 unnamed protein product [Mus musculus] 366 540
MVKPKYKGRSTINRSAASTNPDRVQGAGGQNMRDRGTIRRLNMYRQKERRNSRGKVIKPLQYQSTVASGTVARVEPNIKWFGNTRVIKQASLQKFQEEMDKVMKDPYKVVMKQSKLPMSLLHDRIQPHNAKVHILDTESFESTFGPKSQRKRPNLFASDMQSLLENAEMSTESYDKGKDRDLVMEDTGVRNEAQEEIYKKGQSKRIWGELYKVIDSSDVVVQVLDARDPMGTRSPHIEAYLKKEKPWKHLIFVLNKCDLVPTWATKRWVAVLSQDYPTLAFHASLTNPFGKGAFIQLLRQFGKLHTDKKQISVGFIGYPNVGKSSVINTLRSKKVCNVAPIAGETKVWQYITLMRRIFLIDCPGVVYPSEDSETDIVLKGVVQVEKIKAPQDHIGAVLERAKPEYISKTYKIESWENAEDFLEKLALRTGKLLKGGEPDMLTVSKMVLNDWQRGRIPFFVKPPNAELPTDSQLPPSSPLEVPTETTQNNPEEETTETEVERSDSITEKEPEGDCSQDRNSEMQQILARVSQNFGKINVGPQFSADDLVPVEMSDLEDLESSGEEEEQEQEQPGEDAEEERSPDTQEEPVGNDTKAVLRALDEKIAKYQRFLNKAKAKKFSAVRISKDLSEKVFAKYKEEKKTSAEDSDAAPTKKARKWDAQMEEEPSNKTQRMLTCKERRRAARQQQSKKVGVRYYETHNVKNRNRNKKKTSDSEGQKHRRNKFRQKQ
>Blast100hitsNGP1_XP_014802058.1 PREDICTED: nucleolar GTP-binding protein 2 [Calidris pugnax] 365 541
MVKPRYKGRSTINPSRASTNPDRVGGAGGNNMRDRATIRRLNMYRQKERRNKHGKVIKPLQYQSTVAPGTVARVEPNIKWFGNTRVIKQSSLQKFQEEMETVMKDPYRVVMKQKKLPMSLFYDRIKPHTSRVHILDTETFETTFGPKAQRKRPNLCASDVQSLVENAEASSGAYDQGKDRDLVTEDTGVRDEAQEDIYKKGQSKRIWGELYKVIDSSDVVVQVLDARDPMGTRSPHVESYLKKEKHWKHLIFVLNKCDLVPTWATKRWVAVLSQEYPTLAFHASLTNPFGKGAFIQLLRQFGKLHSDKKQISVGFIGYPNVGKSSVINTLRSKKVCNVAPIAGETKVWQYITLMRRIFLIDCPGVVYPSGDSETDIVLKGVVQVEKIKSPEDHISAVLERAKPEYIRKTYKIDSWKDTEEFLEKLAARTGKLLKGGEPDLQTVSKMVLNDWQRGRIPFFVKPPNAETGPQPPALEVAVTSSQDNNEEKTSELVASSVEPAPEKNNTDSEIKQLMSHVRQNFGRINVAPQFSEEDLVPVDVPGFEETDSESSGEEEQEEEKEENEQQQDPVEEESPLAMPGARESSKAVLQALDEKIAKYKKFLDKAKAKRFSAIRIPKQLSEKVFAKSMPKPEEPKENENRGNTEKKRKRKAEDDEEEDKQPCKKLTSKERRRAERQQRSKKVGVRYYETHNVKNKNKNKKKTGLEEQRSKHKKYNHKQ
>Blast100hitsNGP1_XP_021169512.1 nucleolar GTP-binding protein 2 isoform X1 [Fundulus heteroclitus] 364 542
MVKPQFKGRSSINPSTSSSNPDRAKGAGGNNMRDRATIKRLNMYRQKQRCNNRGKVIKPLQYQSTVAPGTVARVEPNIKWFANTRVIKQSSLQRFQDEMGAVQKDPYRVVMRQSKLPMSLLHDRAKAHNSKVHILDTEGFETTFGPKAQRKRPILMVGDVKDLVEKAEASALSYDADKDTNLVTEDTGVRDEVREEIFKKGQSKRIWGELYKVIDSSDVIIQVLDARDPIGTRSKSIETYLKKEKSWKHLIFVLNKCDLIPTWVTKRWVAVLSQEYPTLAFHASLTNSFGKGSLIQLLRQFGKLHTDKKQISVGFIGYPNVGKSSVINTLRSKKVCNVAPIAGETKVWQYITLMRRIFLIDCPGVVYPSEDSESDIVLKGVVQVEKIKNPEEHIGAVLERAKPEYIQKTYRIPTWSSAEDFLEKLAFRTGKLLKGGEPDLSTVSKMVLNDWQRGRIPFFVKPPGPEGDPDNEKPLPVEGPPSAVENVQEEQQENPSAVSGQPEEEQQQRKKEQVQKLLANVRQNFGKINVAPEFTEEDLVPVEMPDLDMSDFSGSDVGEDADEDGEEEEPSVEAADGDAEVSEDTTVQTDAAKDKKSLREVIREHDEKIAKYKQFLDRAKSKRFSAIRIPKALSDKVFTDLKAKQEAAAKQEQKKEDQSTATNQKSKKRKMEEDDESMQQHRLTSKQRRALERAQKGKKVGVRYYETHNVKNKNKSRKAPAPTAESRGAKRSKH
>Blast100hitsNGP1_XP_014114058.1 PREDICTED: nucleolar GTP-binding protein 2 [Pseudopodoces humilis] 363 543
MVKPRYKGRCSINPSRASTNPDRVGGEGGNNMRDRATIRRLNMYRQKERRNKRGKVIKPLQYQSTVAPGTVARVEPNIKWFGNTRVIKQSSLQKFQEEMETVMKDPYRVIMKQKKLPMSLFYDRIKPHTSRVHILDTETFETTFGPKSQRKRPTLSASDVQSLVENAEASTESYDQGKDRDLVIEDTGVRDEAQEEIFKKGQSKRIWGELYKVIDSSDVVVQVLDARDPIGTRSPHVESYLKKEKHWKHLIFVLNKCDLIPTWATKRWVAVLSQEYPTLAFHASLTNPFGKGAFIQLLRQFGKLHSDKKQISVGFIGYPNVGKSSVINTLRSKKVCSVAPIAGETKVWQYITLMRRIFLIDCPGVVYPSGDSETDIVLKGVVQVEKIKSPEDHIGAVLERAKAEYIRKTYKIDSWTDTEDFLEKLAARTGKLLKGGEPDLQTVSKMVLNDWQRGRIPFFVKPPNAEPGQPGPQPPVLEVSVTSSQDNTEEKVSELVASGVEPAEEEGNNTNTEIRQLMSHVRQNFGRINVAPQFSEEDLVPVDVAGFDDTDNDSSGEEEQEEEEEKVNDQHQDPGEEELQAAPGAQESSKAVLKALEDKIAKYKKFLDKAKAKRFSAIRIPKGLSDKVFAKSVQKAEEPKEKEDRGSTKKRKRREEEKGDDDDDDQLGKQPCKKLTSKERRRAERQQRSKKVGVRYYETHNVKNKNKNKKKTGLEGQRSKHKKYKHKQ
>Blast100hitsNGP1_XP_015915707.1 nucleolar GTP-binding protein 2 [Parasteatoda tepidariorum] 362 544
MSKTKKRTKVVRDRPLSKASHSLNPDRERTNPNMRDKSTINRLRMYKNFKPKRNKIGKIIREAPFQERLTPGSVARIAPNQKWFGNTKVIGQNALQRFQDELGKALKDPYQVVMRQTKLPITLLNETAKNKRFHILDTEGYEVTFGPKALRKKPLLKTCNLEEFVNAAQESTEKYDSTKDGSIITGEEKVVKEAREMIMFKGQSKRLWNELYKVIDSSDVVIQVLDARDPMGTRSKHIENFLRKEKPHKHLIFVLNKCDLVPTWVAQRWVTILSAECPTMVFHASLTNPFGKGALINILRQFGKLHEDKKQISVGFIGYPNVGKSSIINTLRSKKVCKVAPIAGETKVWQYITLMRRIYLIDCPGVVYPTGDTDTEIVLKGVVRIENIQDPEDHVPELLDRVKKEYIIKTYKVLQWSDPIDFLEQYARKCGKLRKGGEPDVTAVAKMVLNDFQRGKLPYFVKPPAEEIKKEETEITQQSEKMESNPENEEKTNEEDREEEEDEVDETEIEDLRDLKKTFEFDEEDLIPDTNETTEKAESMTVSFEEEMASKVSSSDKDEKKKPNKRRKGRKRKQADDNCDDIPKMKLSAKQKRKLMRSQKVKKIGVHFYDTANVKNRNRK
>Blast100hitsNGP1_XP_003502295.1 nucleolar GTP-binding protein 2 [Cricetulus griseus] 361 545
MVKPKYKGRSTINRSAASTNPDRVQGAGGQNMRDRATIRRLNMYRQKERRNNRGKVIKPLQYQSTVASGTVARVEPNIKWFGNTRVIKQASLQKFQEEMDKVMKDPYKVVMKQSKLPMSLLHDRVQPHNAKVHILDTESFESTFGPKSQRKRPNLFASDMQSLLENAEMSTESYDQGKDRDLVTEDTGVRNEAQEEIYKKGQSKRIWGELYKVIDSSDVVVQVLDARDPMGTRSPHIEAYLKKEKPWKHLIFVLNKCDLVPTWATKRWVAVLSRDYPTLAFHASLTNPFGKGAFIQLLRQFGKLHTDKKQISVGFIGYPNVGKSSVINTLRSKKVCNVAPIAGETKVWQYITLMRRIFLIDCPGVVYPSEDSETDIVLKGVVQVEKIKAPQDHIGAVLERAKPEYISKTYKIDSWENAEDFLEKLAFRTGKLLKGGEPDLQTVGKMVLNDWQRGRIPFFVKPPNAEPPTAPQLPPSSPLEVPTEITENNPEEEISETIVEKSDSVIEKEPEADHPQDSNSEMQQILARVRQNFGKINVGPQFSADDLVPVELSDMEEDLESLSAEEEEQDQEQPGEDAEEAPSQDSQEEPVEKDTKAVIRALDEKIAKYQKFLNKAKAKKFSAIRISKDLSEKVFAKYEEEKKRSVEVSDAAPTKKGRKRSAHMEEEPSSKAQRMLTCKERRRAARQQQSKKVGVRYYETHNVKNRNRNKKKTNDSEGQKHRHKKLRQKQ
>Blast100hitsNGP1_XP_027299859.1 nucleolar GTP-binding protein 2 [Anas platyrhynchos] 360 546
MPAVPSLPGADSGGRDNRGTTGSSCTSRALRVGLPGTGGAWRGTDRGRGGGGARGRPQRAGPGRARPRHALPWQPEPGGEGGGRERLSGQRAGACAVGSWSRRNDVTPLPVLTPEVAVAALPAGGVWRSGRRERPRHGGAMVKPQYKGRSTINPSRASTNPDRVDGAGGNNMRDRATIRRLNMYRQKERRNKRGKVIKPLQYQSTVAPGTVARVEPNIKWFGNTRVIKQSSLQKFQEEMETVMKDPYKVVMKQTKLPMSLFHDRIKPHNSRVHILDTETFETTFGPKAQRKRPNLSASDVQSLLENAEASTESYDQGKDRDLVTEDTGVRDEAQEDIYKKGQSKRIWGELYKVIDSSDVVVQVLDARDPMGTRSPHVESFLKKEKHWKHLIFVLNKCDLVPTWATKRWVAVLSQEYPTLAFHASLTNPFGKGAFIQLLRQFGKLHSDKKQISVGFIGYPNVGKSSVINTLRSKKVCNVAPIAGETKVWQYITLMRRIFLIDCPGVVYPSGDSETDIVLKGVVQVEKIKSPEDHISAVLERAKPEYIRKTYKIDSWNDAEDFLEKLASRTGKLLKGGEPDVQTVSKMVLNDWQRGRIPFFVKPPNAETGPQPPALEGAMTSSQDNDKPEISELAASSVEPVEEKNNTDNEIKQLMSHVRQNFGRINVAPQFSEEDLVPVDVPGFDETDSDSPAEEEEEEENEQHQDLVENESQVAVQGAKESSKAVLKALEEKIAKCKKFLDRAKAKRFSAIRIPKQLSEKVFAKSMQKCEEHKENEGRGSTENKRKRKAEEEDDDEQPCKKLTSKERRRAERQQRSKKVGVRYYETHNVKNKNKNKKKSGLEAQRSKHKKYKHKQ
>Blast100hitsNGP1_XP_014736801.1 PREDICTED: nucleolar GTP-binding protein 2 isoform X1 [Sturnus vulgaris] 359 547
MVKPRYKGRCSINPSRASTNPDRIGGEGGNNMRDRATIRRLNMYRQKERRNKHGKVIKPLQYQSTVAPGTVARVEPNIKWFGNTRVIKQSSLQKFQEEMENVMKDPYRVIMKQKKLPMSLFYDRIKPHTSRVHILDTETFETTFGPKSQRKRPTLSASDVQSLVENAEASSESYDQGKDRDLVTEDTGVRDEAQEEIFKKGQSKRIWGELYKVIDSSDVVVQVLDARDPIGTRSPHVESYLKKEKHWKHLIFVLNKCDLIPTWATKRWVAVLSQEYPTLAFHASLTNPFGKGAFIQLLRQFGKLHSDKKQISVGFIGYPNVGKSSVINTLRSKKVCSVAPIAGETKVWQYITLMRRIFLIDCPGVVYPSGDSETDIVLKGVVQVEKIKSPQDHIGAVLERAKAEYIRKTYKIDSWTDAEDFLEKLAARTGKLLKGGEPDLQTVSKMVLNDWQRGRIPFFVKPPNAEPGQPGPQPPVLEESVTSSQNNAEEKVSELVASDVEPAEEGNNTNTEMRQLMSHVRQNFGRINVAPQFSEEDLVPVDVPGFDDTDNDSSGEEEQEEEEKEENEQHQDPGEEELQVAAPGAQESSKAVLKALEDKIAKYKKFLDKAKAKRFSAIRIPKGLSDKVFAKSMQKAEEPKETEDRGSTEKKRKRKEEEGDDDDDDQLGKQPCKKLTSKEVSVLSYSTTEQGNKLAFLALVTSLKSLLSLKSFETLGMNRKGMKTELCYECSVTTSVTPPYLTMHTRLHLESFCKD
>Blast100hitsNGP1_XP_015785644.1 nucleolar GTP-binding protein 2 [Tetranychus urticae] 358 548
MAKTRKSDKNTPTRIGLQKGNHSLNPDRPRDPNQTHLRDKATIKRLLVYKNCKPIRNRKGKIVKAAPFQDWLPSGSVSRIAPNQKWFNNTRTITQTALQSFQDELGKVINDPYQVVMRQTNLPITLLNEKAKNTNVHILETETFSNTFGPKSQRKRPNLKISDLSELVNAAQSKATEYKPEEDKDLLSEEFIPKDEQREAIMKKGTSRRIWGELYKVIDSSDVIIEVLDARNPLGTRCQHVEKFLKKEKPHKHLVLLLNKCDLVPVWVTQRWVTILSQEYPTMAFHSSIKNSFGKGALINLLRQFGKLHSDKKQISIGLIGYPNVGKSSVINTLRAKKVCNVAPIAGETKVWQFITLMKKIFLIDCPGIVYPTSDSDTEIVLKGVVRVENIKAPEEHIGEVLKRVKKEYIVKTYKIDEWESTEDFLEKLCRRTGRLLKRAEPDISTVSRMVLNDFQRGKLPYFVKPPTLDGTNEEKSDKTETQESSGENVTTEPSEISIVKQKLAKIQVEPEFSGDDVKTIEEEEGPVFDSDDENAENEEDDEAEEAEGDEDDLSSEEETLKEFMAPQDSKKRKADSDEEASTSKLTSKQKRALERAKKSKKIGVHFYQKVDVKGRRSSKKKQND
>Blast100hitsNGP1_XP_004402702.1 PREDICTED: nucleolar GTP-binding protein 2 [Odobenus rosmarus divergens] 357 549
MVKPKYKGRSTINPSKASTNPDRVQGAGGQNMRDRATIRRLNMYRQKERRNSRGKVIKPLQYQSTVASGTVARVEPNIKWFGNTRVIKQSSLQKFQEEMGTVMKDPYKVVMKQSKLPMSLLHDRIQPHNSKVHILDTESFETTFGPKSQRKRPNLFVSDMQSLLENAEVSSESYDQGKDRDLVTEDTGVRNEAQEEIYKKGQSKRIWGELYKVIDSSDVVVQVLDARDPMGTRSPHIETYLKKEKPWKHLIFVLNKCDLVPTWATKRWVAVLSQDYPTLAFHASLTNPFGKGAFIQLLRQFGKLHTDKKQISVGFIGYPNVGKSSVINTLRSKKVCNVAPIAGETKVWQYITLMRRIFLIDCPGVVYPSEDSETDIVLKGVVQVEKIKAPEDHIGAVLERAKPEYISKTYKIDSWENAEDFLEKLAFRTGKLLKGGEPDLQTVGKMVLNDWQRGRIPFFVKPPNAEPPAASQLLSSSSLEVATETSQKNTEEEVTATVGEAAEPATEKEKENSHCDTDSEMQQILARVRQNFGKINVVPQFSGDDLVPLEMSDIDEALESFSEEEEGEEDQRQPGGEEDGSCPEPQEEHAADDTKAVIKALDEKIAKYQKFLNKAKAKKFSAVRISKGLSEKVFAKSEEQRAAEEVVEDTAPTKKGKKRKAQREEDHSNKTRRTLTSKERRRVARQQQSRKVGVRYYETHNVKNRNRNKKKTNDSEGQKHRHKKFKHKQ
>Blast100hitsNGP1_XP_009095819.1 PREDICTED: nucleolar GTP-binding protein 2 [Serinus canaria] 355 550
MVKPRYKGRCSINPSRASTNPDRIGGEGGNNMRDRATIRRLNMYRQKERRNKRGKVIKPLQYQSTVAPGTVARVEPNIKWFGNTRVIKQSSLQKFQEEMETVMKDPYRVIMKQKKLPMSLFYDRIKPHTSRVHILDTETFETTFGPKSQRKRPTLSASDVQSLVENAEASSESYDQGKDRDLVTEDTGVRDEAQEEIFKKGQSKRIWGELYKVIDSSDVVVQVLDARDPMGTRSPHVESYLKKEKPWKHLIFVLNKCDLIPTWATKRWVAVLSQEYPTLAFHASLTNPFGKGAFIQLLRQFGKLHSDKKQISVGFIGYPNVGKSSVINTLRSKKVCSVAPIAGETKVWQYITLMRRIFLIDCPGVVYPSGDSETDIVLKGVVQVEKIKSPEDHIVAVLERAKAEYIRKTYKIDSWTDAEDFLEKLAARTGKLLKGGEPDLQTVSKMVLNDWQRGRIPFFVMPPMAELDQPGPQTPVLEAAVTSSQDITEEKVSELVAPGVEAAEEENNTNNEIRQLMSHVRQNFGRINVAPQFSEEDLVPVHVPGFDDTDNDSCGEEEQEKEEEEESEEHQHPGEEELQVAPGAQESSKAILKTLEDKIAKYRKFLDKAKAKRFSAIRIPKRLTDQVFAKYMKAEEPKETEDRGTEKKRKMKEESDDDDDDQLGKQPCKKLTSKERRRAERQQRSKKVGVRYYETHNVKNKNKNKKKTGLEGQRSKHKKYNHKQ
>Blast100hitsNGP1_XP_021356811.1 nucleolar GTP-binding protein 2-like [Mizuhopecten yessoensis] 354 551
MAKTSTKKPRIRDYVNKSNHSMNPDRKKGEGGSNMRDRATIKRLQMYKNFKPKRDSTGKITKAAPFQSRLPSGTVARVEPNRKWFGNTRVITQNALQTFQEEMTKVKNDPYKVVMRQTKLPITLLNETAKHARVHLLDTESFETTFGKRSQRKKPNLKFEDMQALMEQASSSAEKYDSEKDRDLVTEEPEFKLEAPEVIFKAGQSRRVWGELYKVIDSSDVVIQVLDARDPLGTRCYQIERYMKKEKPHKHLIFALNKVDLIPVWVTQKWVAILSSEHPTMAFHASITNPFGKGSLINLLRQFAKLHKDKKQISVGFIGYPNVGKSSIINTLRAKKVCNVAPIAGETKVWQYVTLMRRIYLVDCPGVVYPSADSKSDFVLKGIVRVEMVKTPEDYISDLLKRVKKDYIKQTYKVQEWTSAENFLEQLAKKCGKLLKGGEPDFSTMAKMVLNDWQRGKIPYFVRPPGSEEGESSISSTEQQTGNAVEQGQSADEAAKVQAKQEETTESKDIEATETIGEAKVKKVVIPKVRQDLSKINVAPTFIAEDIKKLELDTLEGDDSEVSESEEEEEEEVDAENREDDEKNKKDNSETTSDLVTKQEKCRENSIKHSNEMKKCMKDFVNDEQCEVLDIGVNDTDSCDKVKDIGENGSQSLGKNSTKKVRFDVECDDKTGSLTQTRKRKPEMVKQSRSGKFVVTEIDEEEDSPKKQKLNSKQRRRLDRESKTKKIGSQFYAQTNVKNKNRRK
>Blast100hitsNGP1_XP_014736803.1 PREDICTED: nucleolar GTP-binding protein 2 isoform X2 [Sturnus vulgaris] 352 552
MVKPRYKGRCSINPSRASTNPDRIGGEGGNNMRDRATIRRLNMYRQKERRNKHGKVIKPLQYQSTVAPGTVARVEPNIKWFGNTRVIKQSSLQKFQEEMENVMKDPYRVIMKQKKLPMSLFYDRIKPHTSRVHILDTETFETTFGPKSQRKRPTLSASDVQSLVENAEASSESYDQGKDRDLVTEDTGVRDEAQEEIFKKGQSKRIWGELYKVIDSSDVVVQVLDARDPIGTRSPHVESYLKKEKHWKHLIFVLNKCDLIPTWATKRWVAVLSQEYPTLAFHASLTNPFGKGAFIQLLRQFGKLHSDKKQISVGFIGYPNVGKSSVINTLRSKKVCSVAPIAGETKVWQYITLMRRIFLIDCPGVVYPSGDSETDIVLKGVVQVEKIKSPQDHIGAVLERAKAEYIRKTYKIDSWTDAEDFLEKLAARTGKLLKGGEPDLQTVSKMVLNDWQRGRIPFFVKPPNAEPGQPGPQPPVLEESVTSSQNNAEEKVSELVASDVEPAEEGNNTNTEMRQLMSHVRQNFGRINVAPQFSEEDLVPVDVPGFDDTDNDSSGEEEQEEEEKEENEQHQDPGEEELQVAAPGAQESSKAVLKALEDKIAKYKKFLDKAKAKRFSAIRIPKGLSDKVFAKSMQKAEEPKETEDRGSTEKKRKRKEEEGDDDDDDQLGKQPCKKLTSKERRRAERQQRSKKVGVRYYETHNVKNKNKNKKKTGLEGQRSKHKKYKHKQ
>Blast100hitsNGP1_XP_017365241.1 PREDICTED: nucleolar GTP-binding protein 2 isoform X1 [Cebus capucinus imitator] 351 553
MVKPKYKGRSTINPSKASTNPDRVQGAGGQNMRDRATIRRLNMYRQKERRNNRGKIIKPLQYQSTVASGTVARVEPNIKWFGNTRVIKQSSLQKFQEEMDTVMKDPYKVVMKQSKLPMSLLHDRIRPHNLKVHILDTESFETTFGPKSQRKRPNLFTSDMQSLIENAEMSTESYDQDKDRDLVTEDTGVRNEAQEEIYKKGQSKRIWGELYKVIDSSDVVVQVLDARDPMGTRSPHIETYLKKEKPWKHLIFVLNKCDLVPTWATKRWVAVLSQDYPTLAFHASLTNPFGKGAFIQLLRQFGKLHTDKKQISVGFIGYPNVGKSSVINTLRSKKVCNVAPIAGETKVWQYITLMRRIFLIDCPGVVYPSEDSETDIVLKGVVQVEKIKTPEDHIGAVLERAKPEYISKTYKIDSWENAEDFLEKLAFRTGKLLKGGEPDLQTVGKMVLNDWQRGRIPFFVKPPNAEPPVAPQVQLPPSSSLEVVPEAAQHNPGEEVTEIAGEGSESVIKKETEENSHCDANTEMQQILARVRQNFGKINVVPQFSEDDLVPVEVSDLEEALDSFSDEEVEEQEQQRDAVEESSLESEEEHVGNDTKAVIKALDEKIAKYQKFLDKAKAKKFSAVRISKGLSEKIFAKPEEQRKTLEDVDDTAPSKKGKKRKAQREEDREHSNKAPRALTSKERRRAERQQRPKKVGVRYYETHNVKNRNRNKKKTNDSEGQKHRHKKFR
>Blast100hitsNGP1_XP_020034264.1 nucleolar GTP-binding protein 2 isoform X1 [Castor canadensis] 350 554
MVKPKYKGRSTINPSNASTNPDRVEGAGGQNMRDRATIRRLNMYRQKERRNSRGKVIKPLQYQSTVASGTVARVEPNIKWFGNTRVIKQSSLQKFQEEMDKVMKDPYKVVMKQSKLPMSLLHDRIQPHNSKVHILDTESFETTFGPKSQRKRPNLSTNDMQSLIENAEMSTENYDQGKDRDLVTEDTGVRNEAQEEIYKKGQSKRIWGELYKVIDSSDVVVQVLDARDPVGTRSPHIEAYLKKEKPWKHLIFVLNKCDLVPTWATKRWVAVLSQDYPTLAFHASLTNPFGKGAFIQLLRQFGKLHTDKKQISVGFIGYPNVGKSSVINTLRSKKVCNVAPIAGETKVWQYITLMRRIFLIDCPGVVYPSEDSETDIVLKGVVQVEKIKSPEDHIGAVLERAKPEYISKTYKIDSWENAEDFLEKLAFRTGKLLKGGEPDLQTVGKMVLNDWQRGRIPFFVKPPNAEPPMAPQLPPSSSLEVATETTQNNPEEESSETICERVESVIEKEKEDSPCDANSEMQQILARVRQNFGKINVVPQFSGDDLVPVEMSDMEEELESFSADEEEQEPPEDEEEEESYKDSQEEPVGNDTKAVIRALDEKIAKYQKFLNKAKAKKFSAVRISKGLSEKVFAKFEEQRKTSGEQRKTLEEDINDTGEDKLFKSLARTRKGRKRKAQREEEHSNKTQRMLTSKERRRAVRQQQSKKVGVRYYETHNVKNRNRNKKKTNDSEGQTHTHKKFRHKQ
>Blast100hitsNGP1_XP_004665267.1 PREDICTED: nucleolar GTP-binding protein 2 [Jaculus jaculus] 349 555
MVKPKFKGRSTVNPSTASTNPDRVQGAGGQNMRDRATIRRLNMYRQKERRNSRGKVIRPLQYQSTVASGTVARVEPNIKWFGNTRVIKQSSLQKFQEEMDKVMKDPYKVVMKQSKLPMSLLHDRVQPHNSKVHILDTESFETTFGPKSQRKRPNLFASDMQSLLEKAETSTESYDQGKDRDLVTEDTGVRNEAQEEIYKKGQSKRIWGELYKVIDSSDVVVQVLDARDPMGTRSPHIEAYLKKEKPWKHLIFVLNKCDLVPAWATKRWVAVLSQDYPTLAFHASLTNPFGKGAFIQLLRQFGKLHTDKKQISVGFIGYPNVGKSSVINTLRSKKVCSVAPIAGETKVWQYITLMRRIFLIDCPGVVYPSEDSETDIVLKGVVQVEKIKTPEDHIGAVLERAKPEYISKTYRIDSWESAEDFLEKLAFRTGKLLKGGEPDLQTVGKMVLNDWQRGRIPFFVKPPNSEPSEDPQLPPSSSLEVAQETTEHSPEEETTETVGERSESVTKKEQEVHCPQDSNSEMQQILARVRQNFGKINVVPQFSGDDLVPVEVSDIEEDLESLSAEEVEQEQPGEDEEESCQDPQEEPMGSNTKAVIKALDEKIAKYHKFLNKAKAKKFSAVRISKGLSEKVFAKSEEQRKMSEGVNQRKPSGEVDDTVPTKKGRKRKAQREEEPSNKTPRTLTSKERRRAARQQQSRKVGVRYYETHNVKNRNRNRKTAGDSEGQKHRHKRFRHKQ
>Blast100hitsNGP1_XP_007535371.1 PREDICTED: nucleolar GTP-binding protein 2 [Erinaceus europaeus] 348 556
MVKPKYKGRSTINPSSASTNPDRVQGAGGQNMRDRATIRRLNMYRQKERRNSRGKVIKPLQYQSTVASGTVARVEPNIKWFGNTRVIKQSSLQKFQEEMDTVMKDPYKVVMKQSKLPMSLLHDRIRPHNAKVHILDTESFETTFGPKSQRKRPNLFASDMQSLIENAEVSTESYDQSKDRDLVTEDTGVRNEAQEEIYKKGQSKRIWGELYKVIDSSDVVVQVLDARDPMGTRSPHIETYLKKEKPWKHLIFVLNKCDLVPTWATKRWVAVLSQDYPTLAFHASLTNPFGKGAFIQLLRQFGKLHTDKKQISVGFIGYPNVGKSSVINTLRSKKVCNVAPIAGETKVWQYITLMRRIFLIDCPGVVYPSEDSETDIVLKGVVQVEKIKSPEDHIGAVLERAKPEYISKTYKIDAWENAEDFLEKLAFRTGKLLKGGEPDLQTVGKMVLNDWQRGRIPFFVKPPNAESPDTPQLPSSSSVEVATEIAQNSPVEEVTKTASKETEPVIEKKEENSSSDTISEMQQIIARVRQNFGKINVVPQFSGDDLVPVEMSDIDEELESLSAEEELEEFPHDDEEESFPESQEETTGNDTQAVIKALDEKIAKYQKFLNKAKAKKFSAVRIAKGLSEKVFAKSEEPKRTTKEDVEDIVPTKKGRKRKAQREEEENSKTACKTLTSKERRRAARQQQSRKTGVRYYETHNVKNRNRNKKKTSDSEGQKQKNKKFKHK
>Blast100hitsNGP1_XP_020034265.1 nucleolar GTP-binding protein 2 isoform X2 [Castor canadensis] 347 557
MVKPKYKGRSTINPSNASTNPDRVEGAGGQNMRDRATIRRLNMYRQKERRNSRGKVIKPLQYQSTVASGTVARVEPNIKWFGNTRVIKQSSLQKFQEEMDKVMKDPYKVVMKQSKLPMSLLHDRIQPHNSKVHILDTESFETTFGPKSQRKRPNLSTNDMQSLIENAEMSTENYDQGKDRDLVTEDTGVRNEAQEEIYKKGQSKRIWGELYKVIDSSDVVVQVLDARDPVGTRSPHIEAYLKKEKPWKHLIFVLNKCDLVPTWATKRWVAVLSQDYPTLAFHASLTNPFGKGAFIQLLRQFGKLHTDKKQISVGFIGYPNVGKSSVINTLRSKKVCNVAPIAGETKVWQYITLMRRIFLIDCPGVVYPSEDSETDIVLKGVVQVEKIKSPEDHIGAVLERAKPEYISKTYKIDSWENAEDFLEKLAFRTGKLLKGGEPDLQTVGKMVLNDWQRGRIPFFVKPPNAEPPMAPQLPPSSSLEVATETTQNNPEEESSETICERVESVIEKEKEDSPCDANSEMQQILARVRQNFGKINVVPQFSGDDLVPVEMSDMEEELESFSADEEEQEPPEDEEEEESYKDSQEEPVGNDTKAVIRALDEKIAKYQKFLNKAKAKKFSAVRISKGLSEKVFAKFEEQRKTSGEQRKTLEEDINDTARTRKGRKRKAQREEEHSNKTQRMLTSKERRRAVRQQQSKKVGVRYYETHNVKNRNRNKKKTNDSEGQTHTHKKFRHKQ
>Blast100hitsNGP1_XP_020795977.1 nucleolar GTP-binding protein 2 isoform X1 [Boleophthalmus pectinirostris] 346 558
MVKPKYKGKSSINPSTSSSNPDRVKGAGGNNMRDRATIKRLNMYRQKQRCDKHGKVIKPLQYQSTVAPGTVARVEPNIKWFANTRVIKQSSLQKFQDEMGAIQKDPYRVVMRQSKLPMSLLHDRVKAHNSRVHILDTEGFETTFGPKAQRKKPNLMVDDMKNLVEQAEASVLSYNADNDKDLVTEDSGVRNEAREEIFKKGQSKRIWGELYKVIDSSDVIIQVLDARDPMGTRSKSIETYLKKEKPWKHLIFVLNKCDLIPTWVTKRWVAVLSQEYPTLAFHASLTNSFGKGSLIQLLRQFGKLHTDKKQISVGFIGYPNVGKSSVINTLRSKKVCNVAPLAGETKVWQYITLMRRIFLIDCPGVVYPSEDSETDIVLKGVVQVEKIKNPEEHIGAVLERAKPEYIQKTYRIPTWNSAEDFLEKLAQRTGKLLKGGEPDLSTVSKMVLNDWQRGRIPFFVKPPGPEGNEEDNKPTEGPPDTVTSMQEEQLDSGEAVPDELAKLEQKKKEEVQKMLANVRQNFGKINVAPEFNEEDLVPVEMPDLDIGDFSGSECGEEEEESEEEAEDEEGNKAKPSNGEVEESSTTEPSNKGSREIIRELDDKIAKYKQFLDRAKSKRFSAIRIPKALSDKALADMKKKQEAAEAAKQAQRRERNNKKRKADDDEPAQAPRLTSKQKRAIERAKKDKKVGVRYYETHNVKNKNKNRKKPASATEGHKAKRSKH
>Blast100hitsNGP1_XP_025275660.1 nucleolar GTP-binding protein 2 [Canis lupus dingo] 345 559
MVKPRYKGRSTINPSKASTNPDRVQGAGGQNMRDRATIRRLNMYRQKERRNSRGKVIKPLQYQSTVASGTVARVEPNIKWFGNTRVIKQSSLQKFQEEMGAVMKDPYKVVMKQSKLPMSLLHDRIQPHNSKVHILDTESFENTFGPKSQRKRPNLLASDMQSLLENAEMSTESYDEGKDRDLVTEDTGVRNEAQEEIYKKGQSKRIWGELYKVIDSSDVVVQVLDARDPMGTRSPHIETYLKKEKPWKHLIFVLNKCDLVPTWATKRWVAVLSQDYPTLAFHASLTNPFGKGAFIQLLRQFGKLHTDKKQISVGFIGYPNVGKSSVINTLRSKKVCNVAPIAGETKVWQYITLMRRIFLIDCPGVVYPSEDSETDIVLKGVVQVEKIKTPEDHIGAVLERAKPEYISKTYKIDSWENAEDFLEKLAFRTGKLLKGGEPDFQTVGKMVLNDWQRGRIPFFVKPPNAESPAASQLPSSVSLEVATDTSQKNSEEEATGPIGEASAPVTEKEKENSLGDTDSEMQQILARVRQNFGKINVVPQFSGDDLVPLEMSDVDEELESFSGEEEEQQEEEEDQPGDSEEESCQESQEEHAGNDTKAVIKALDEKIAKYQKFLNKAKAKKFSAVRISKGLSEKIFAKSEEQRVAEEVVEDTAPTKRGKKRKAQREEDHSNKTRRTLTSKERRRAARQQQSKKVGVRYYETHNVKNRNRNKKKTNDSDGQKHKHKKFKHKQ
>Blast100hitsNGP1_XP_020795978.1 nucleolar GTP-binding protein 2 isoform X2 [Boleophthalmus pectinirostris] 344 560
MVKPKYKGKSSINPSTSSSNPDRVKGAGGNNMRDRATIKRLNMYRQKQRCDKHGKVIKPLQYQSTVAPGTVARVEPNIKWFANTRVIKQSSLQKFQDEMGAIQKDPYRVVMRQSKLPMSLLHDRVKAHNSRVHILDTEGFETTFGPKAQRKKPNLMVDDMKNLVEQAEASVLSYNADNDKDLVTEDSGVRNEAREEIFKKGQSKRIWGELYKVIDSSDVIIQVLDARDPMGTRSKSIETYLKKEKPWKHLIFVLNKCDLIPTWVTKRWVAVLSQEYPTLAFHASLTNSFGKGSLIQLLRQFGKLHTDKKQISVGFIGYPNVGKSSVINTLRSKKVCNVAPLAGETKVWQYITLMRRIFLIDCPGVVYPSEDSETDIVLKGVVQVEKIKNPEEHIGAVLERAKPEYIQKTYRIPTWNSAEDFLEKLAQRTGKLLKGGEPDLSTVSKMVLNDWQRGRIPFFVKPPGPEGNEEDNKPTEGPPDTVTSMQEEQLDSGEAVPDELAKLEQKKKEEVQKMLANVRQNFGKINVAPEFNEEDLVPVEMPDLDIGDFSGSECGEEEEESEEEAEDEEGNKAKPSNGEVEESSTTEPSNKGSREIIRELDDKIAKYKQFLDRAKSKRFSAIRIPKALSDKALADMKKKQEAAEAAKQAQRRERNNKKRKADDDEPAQAPRLTSKQNRAIERAKKDKKVGVRYYETHNVKNKNKNRKKPASATEGHKAKRSKH
>Blast100hitsNGP1_XP_022656848.1 nucleolar GTP-binding protein 2-like [Varroa destructor] 343 561
MGKDHKVVRRRGIDKSSHSMNPDRERKNLNMRDRATIRRLLMYKNQKPIRTRKGKIVKAAPYQGWVSSGTVSRIAPNQKWFGNTKVITQTALQKFQDALGRVMKDPYQVVMKQTKLPVTLLNESAKNKKVHILDTAPFDQTFGPKAQRKKPFLNVVDLNELRKLAENREEKYKAEDDKDLCLDDGGVRNEAKESIMLKGQSKRIWNELYKVIDSSDVVIQVLDARDPMGTRSKFIENFIRKEKAHKHLVFVLNKCDLIPVWLTQRWVTILSAEFPTMAFHASMRNPFGKGALINLLRQFSKLHIDKKQISVGLIGYPNVGKSSIINALKAKKVCNTAPIAGETKVWQYVTLMRRIYLIDCPGVVYPQGDTDTQVVLKGVVRVENIKDPEDHIPEVLNRVKYDYLKKTYQIEDWSNPVDFLEKVARRYGKLLKKGEPDINTVAKMVLNDFQRGKLPYFVRPPTLEQYPMLENAHIIKKKEKAEQKNKLKPAVNQDFNKIEVANEFAEEDIETLKPIEGETDDENEENGDVDDSMTNAHVIENDHAHVTSQNTLDKEKVKRTIGVTGTKKPPGANKKVSVYQARWLAKKMGLRMTPMEITKTLLSAEEKLEKEEALKKRDCAKAHNSWEPFERQEQQAPESLKRTAKHDLGAEFVTIDNLPNRKLKRSSPTSQRSIADVALERQTVFQESTMDNKQLDSTCPNLASTSSEHAMKKIKRTYEKHKWMLDEGESEDNFDYGQKEDPVKNWKVEKMPADGIVSADGKRSGRQKQAVNRRTRGFAVTEMIMNKLERETAVAKKKRRQERATTESEEESNNEAGRPVPKLTGKAKRAQYNAEKIRRIGIHYYKTANVKNRNRDRVKTVNPELAYRGHAKKKTGNGR
>Blast100hitsNGP1_XP_005142265.1 PREDICTED: nucleolar GTP-binding protein 2 [Melopsittacus undulatus] 342 562
MVKPRYKGRSTINPSRASTNPDRVGGAGGTNMRDRATIRRLNMYRQKERRNKYGKVIRPLQYQSTVAPGTVARVEPNIKWFGNTRVIKQSSLQKFQEEMENVMKDPYKVVMKQKKLPMSLFYDRIKPHTSRVHILDTETFETTFGPKAQRKRPNLSASDVQSLVENAEASSGAYDQGKDRDLVTEDTGVRDEAQEDIYKKGQSKRIWGELYKVIDSSDVVVQVLDARDPMGTRSPHVESYLKKEKHWKHLIFVLNKCDLVPTWATKRWVAVLSQEYPTLAFHASLTNPFGKGAFIQLLRQFGKLHSDKKQISVGFIGYPNVGKSSVINTLRSKKVCNVAPIAGETKVWQYITLMRRIFLIDCPGVVYPSGDTETDIVLKGVVQVEKIKSPEDHITAVLERAKPEYIRKTYKIDSWNDTEDFLEKLASRTGKLLKGGEPDLQTVSKMVLNDWQRGRIPFFVKPPNAETGPQVRPPALPAAVISSQDNNEEKISESLESSVEAAEDKNNTDTEIKQLMSHVRQNFGRINVAPQFSEEDLVPVDVPGFETDNDSSGEEEQEEEKEENEQHQDLVEEESQVAVPGAKDSSKAVLKALDEKIAKYKRFLDKAKAKRFSAIRIPKQLSEKVFAKSMQKPEEPKETGDRGTTEKTRKRKAEEEDDDDLGKQPCKKLTSKERRRAERQQRSKKVGVRYYETHNVKNKNKNKKKTGLEGQRSKPKKPKHKQ
>Blast100hitsNGP1_XP_027742509.1 nucleolar GTP-binding protein 2 [Empidonax traillii] 339 563
MVKPQYKGRCSINPSRASTNPDRVGGAGGNNMRDRATIRRLNMYRQKERRNKHGKVIKPLQFQSTVAPGTVARVEPNIKWFGNTRVIKQSSLQKFQEEMETVMKDPYRVVMKQRKLPMSLFYDRIKPHTSRVHILDTETFETTFGPKSQRKRPTLSASDVQALVENAEASSESYDQGKDRDLVTEDTGVRDEAQEEIFKKGQSRRIWGELYKVIDSSDVVVQVLDARDPMGTRSPHVESYLKKEKHWKHLIFVLNKCDLVPTWATKRWVAVLSQEYPTLAFHASLTNPFGKGAFIQLLRQFGKLHSDKKQISVGFIGYPNVGKSSVINTLRSKKVCNVAPIAGETKVWQYITLMRRIFLIDCPGVVYPSGDTETDIVLKGVVQVEKIKSPEDHISAVLERAKAEYIRKTYKIDSWKDTEDFLEKLAARTGKLLKGGEPDLQTVSKMVLNDWQRGRIPFFVKPPNAEPGEPGSQPPALEEAQVTSSQDNTEEKVSESVASGVEPEERNNTDTEIRQLMSHVRQNFGRINVAPQFSEEDLVPVDVPGFDETDSDSCGEEEQEEEKENEQHQDAGEEESQVAAPSARESPKAVLKALEDKIAKYKKFLDKAKAKRFSAIRIPKGLSDKVFAKSMQKAEEPKEAEDRGSTEKKRKRKAEEEGDDDDDQPCKKLTSKERRRAERQQRSKKVGVRYYETHNVKNKNKNKKKTGLEEQRSKHKKYKHKQ
>Blast100hitsNGP1_XP_010624130.1 PREDICTED: nucleolar GTP-binding protein 2 [Fukomys damarensis] 338 564
MVKPKYKGRSTINPSKSSTNPDRIQGAGGQNMRDRATIRRLNMYRQKERRNSRGKVIKPLQYQSTVASGTVARVEPNIKWFGNTRVIKQSSLQKFQEEMDTVLKDPYKVVMKQSKLPMSLLHDRIQPHNSKVHILDTESFETTFGPKSQRKRPNLFASDMQSLIEKAEMSSESYDKDKDRDLVTEDTGVRNEAQEEIYKKGQSKRIWGELYKVIDSSDVVVQVLDTRDPMGTRSPHIEAYLKKEKPWKHLIFVLNKCDLVPTWATKRWVAVLSQEYPTLAFHASLTNPFGKGAFIQLLRQFGKLHTDKKQISVGFIGYPNVGKSSVINTLRSKKVCNVAPIAGETKVWQYITLMRRIFLIDCPGVVYPSEDSETDVVLKGVVQVEKIKSPEDHIDAVLERAKPEYISKTYKIDLWENAEDFLEKLAFRTGKLLKGGEPDLQTVGKMVLNDWQRGRIPFFVKPPNAEAPATPQLPPSSSLEDATETTENNLEEEIAETIGEVSESVTEKEKEEDRPSDVNSEMQQILARVRQNFGKINVVPQFSGDDLVPIEASDIEEGLESFSTEEEEEEEEEEEEQEQEQPDTKEEAHQESQEEQAGNDTKAVIKALDEKIAKYQKFLNKAKAKKFSAIRISKGLSEKVFAKSEEPKKTPKEEEVNETAPTKKGRKRKAQREEEQSSKTQRMLTSKERRRAARQQQSKKVGVRYYETHNVKNRNRNKKKTNDSEGQKHRQKKFRQKQ
>Blast100hitsNGP1_XP_011582160.1 PREDICTED: nucleolar GTP-binding protein 2 isoform X1 [Aquila chrysaetos canadensis] 337 565
MVKPRYKGRSTINPSRASTNPDRVGGAGGNNMRDRATIRRLNMYRQKERRNKHGKVIKPLQYQSTVAPGTVARVEPNIKWFGNTRVIKQSSLQKFQEEMETVMKDPYRVVMKQRKLPMSLFYDRIKPHTSRVHILDTETFETTFGPKSQRKRPNLSASDVQSLVENAEASSGSYDQGKDRDLVIEDTGVRDEAQEEIYKKGQSKRIWGELYKVIDSSDVVVQVLDARDPMGTRSPHVESYLKKEKHWKHLIFVLNKCDLVPTWATKRWVAVLSQEYPTLAFHASLTNPFGKGAFIQLLRQFGKLHSDKKQISVGFIGYPNVGKSSVINTLRSKKVCSVAPIAGETKVWQYITLMRRIFLIDCPGVVYPSGDTETDIVLKGVVQVEKIKSPEDHISAVLERAKPEYIRKTYKIDSWKDTEDFLEKLACRTGKLLKGGEPDLQTVSKMVLNDWQRGRIPFFVKPPNAETGPQPPALEVAMTSSQDNNEEKISESVTSSVEPAEEKNNTDTEIKQLMSHVRQNFGRINVAPQFSEEDLVPVDVPGFDETDSDSSGEEEQEEEKEENEQHQDSVEEESQLAVPGARESSKAVLKALEEKIAKYKKFLDKAKAKRFSAIRIPKQLSEKVFAKSVQKSEEPKETEDRGSTEKKRKRKGEEEDDDDLLGKQPCKKLTSKERRRAERQQRSKKVGVRYYETHNVKNKNKNKKKTGLEEQRSKHKKYKHKQ
>Blast100hitsNGP1_OPJ71797.1 nucleolar GTP-binding protein 2 [Patagioenas fasciata monilis] 336 566
MVKPRYKGRSTINPSRASTNPDRVGGAGGNNMRDRATIRRLNMYRQKERRNKHGKVIKPLQYQSTVAPGTVARVEPNIKWFGNTRVIKQSSLQKFQEEMETVMKDPYKVVMKQRKLPMSLFYDRIKPHTSRVHILDTETFETTFGPKAQRKRPNLSASDVQSLVENAEASSGSYDQGKDRDLVTEDTGVRDEAQEEIYKKGQSKRIWGELYKVIDSSDVVVQVLDARDPMGTRSPHVESYLKKEKHWKHLIFVLNKCDLVPTWATKRWVAVLSQEYPTLAFHASLTNPFGKGAFIQLLRQFGKLHSDKKQISVGFIGYPNVGKSSVINTLRSKKVCNVAPIAGETKVWQYITLMRRIFLIDCPGVVYPSGDSETDIVLKGVVQVEKIKSPEDHISAVLERAKPEYIRKTYKIDSWNDTEDFLEKLAARTGKLLKGGEPDTQTVSKMVLNDWQRGRIPFFVKPPNAETGPQPTALEAAVTSSQDNNEEKTPESGAANVEPAEQKNNANTEMRQLMSHVRQNFGKINVAPEFSEEDLVPVDVPGFDETDSDSAGEEEQEEEKEENEPHQDSVAGEPQLAVPGARESSKTVLKALEEKIAKYKKFLDKAKAKRFSAIRIPKQLTEKVFAKSMQKSEEPKETEVGGSIEKKRKRKAEEEDDDDHAGKQPCKKLTSKERRRAERQQRSKKVGVRYYETHNVKNKNKNKKKTGLEGQRSKHKKYKHRQ
>Blast100hitsNGP1_OXB66415.1 hypothetical protein ASZ78_011949 [Callipepla squamata] 335 567
MVKPRYKGRSTINPSRASTNPDRVSGAGGNNMRDRATIRRLNMYRQKERRNKRGKVIKPLQYQSTVAPGTVARVEPNIKWFGNTRVIKQSSLQKFQEEMENVMKDPYRVVMKQSKLPMSLFHDRIKPHASRVHILDTETFETTFGPKAQRKRPNLTASDVQSLLENAEASSECYDQGKDRDLVTEDTGVRDEAQEEIFKKGQSKRIWGELYKVIDSSDVVVQVLDARDPMGTRSPHVESYLKKEKHWKHLIFVLNKCDLVPTWATKRWVAVLSQEYPTLAFHASLTNPFGKGAFIQLLRQFGKLHSDKKQISVGFIGYPNVGKSSVINTLRSKKVCNVAPIAGETKVWQYITLMRRIFLIDCPGVVYPSGDSETDIVLKGVVQVEKIKSPEDHISAVLERAKPEYIRKTYKIDFWKDTEDFLEKLASRTGKLLKGGEPDVQTVSKMVLNDWQRGRIPFFVKPPNAEAGSEPPALEGAMTSSQHNNEKETSESVASNMEPAEEKNNTDSEIKQLMANVRQNFGRINVAPQFSEEDLVPVDVPGFDETDSDSPEEEEQEEEEEENEQRQDSVEEESQLTVQSARESSKAVLQALEEKIAKCKKFLDKARAKRFSAIRIPKQLTEKVFAKSVQKAEEPKENEDKGGTVKKRKRNKEEEDDEERLGKQPRKKLTSKERRRAERQQRSKKVGVRYYETHNVKNKNKNKKKSGSEAQRSKHKKYKHKQ
>Blast100hitsNGP1_XP_006867609.1 PREDICTED: nucleolar GTP-binding protein 2 [Chrysochloris asiatica] 334 568
MVKPKYKGRNTINPSKASTNPDRVQGAGGQNMRDRATIRRLNMYRQKERRNSRGKVIKPLQYQSTVASGTVARVEPNIKWFGNTRVIKQSSLQKFQEEMDTVLKDPYKVVMKQSKLPMSLLHDRIRPHNSKVHILDTESFESTFGPKSQRKRPNLFASDMQSLIEKAETCTEGYDQGKDRDLVTEDTGVRNEAQEEIYKKGQSKRIWGELYKVIDSSDVVVQVLDARDPMGTRSPHIETYLKKEKPWKHLIFVLNKCDLVPTWATKRWVAVLSQDYPTLAFHASLTNPFGKGAFIQLLRQFGKLHTDKKQISVGFIGYPNVGKSSVINTLRSKKVCNVAPIAGETKVWQYITLMRRIFLIDCPGVVYPSEDSETDIVLKGVVQVEKIKSPEDHIGAVLERAKPEYISKTYKIDAWENAEDFLEKLAFRTGKLLKGGEPDLQTVGKMVLNDWQRGRIPFFVKPPNAEPPAVPQLLPSASSSEVATESTQNLPEAECTETMLEEPGSVLEKESSQEQQCDTNWEMQQILARVRQNFGKINVAPQFSGDDLVPLEMSDVEEFESYSEDEEQQEQPGDEEEEEPCQEFQEEPVQKDSRAVLKALDDKIAKYQKFLNKAKAKKFSAVRISKGLSEKVFAKSEEQEDVQDKAPTKKGKKRKAQREEEHSKKAPRMLTSKERRRAERQQHSRKVGVRYYETHNVKNRNRNKKTSDSEGQKQKHKKFKHKQ
>Blast100hitsNGP1_XP_001364644.2 PREDICTED: nucleolar GTP-binding protein 2 [Monodelphis domestica] 333 569
MVKPKYKGRSSINPSTSSTNPDRVKGAGGQNMRDRATIRRLNMYRQKERRNRRGKVIRPLQYQSSVASGTVARVEPNIKWFGNTRVIKQSSLQKFQEEMEKVMKDPYQVVMKQSKLPMSLLHDRIQPHHSKVHILDTETFETTFGPKSQRKKPTLFVSDIQTLIENAEASTETYDQKKDRDLVTEDTGERSEAQEEIYKKGQSKRIWGELYKVIDSSDVVVQVLDARDPMGTRSPHIETYLKKEKPWKHLIFVLNKCDLVPTWATKRWVAVLSQDYPTLAFHASLTNPFGKGAFIQLLRQFGKLHTDKKQISVGFIGYPNVGKSSVINTLRSKKVCNVAPIAGETKVWQYITLMRRIFLIDCPGVVYPSGDSETDIVLKGVVQVEKIKSPEDHISAVLERAKPEYISKTYKIDYWENAEDFLGKLAFRTGKLLKGGEPDLQTVGKMVLNDWQRGRIPFFVKPPNAEPPSTSQFPASLAVSPASPHETKEEDGETEAQEAMLVVERKEEEKENNDTSAEMRELLARVRQNFGKINVVPQFTGEDLVPVEISDSDGEFDDSFGEEDEEEQSKEEHEELNQASQEGDTEIGTKAVIKALDEKIAKYKKFLNKAKAKKFSAIRIPKGLSEKVFSKSEPKSKEQDDAEDRGFAKKGKKRKAHEEEEPENKPQKLTSKARRRADRQKRTKKVGVRYYDTHNVKNKNRNKKKNDSEGQQQHHKRFRRKQ
>Blast100hitsNGP1_XP_005084424.1 nucleolar GTP-binding protein 2 [Mesocricetus auratus] 332 570
MVKPKYKGRSTINRSAASTNPDRVQGAGGQNMRDRATIRRLNMYRQKERRNNRGKVIKPLQYQSTVASGTVARVEPNIKWFGNTRVIKQASLQKFQEEMDKVMKDPYKVVMKQSKLPMSLLHDRIQPHNAKVHILDTESFESTFGPKSQRKRPNLFANDMQSLLENAEMSTESYDQGKDRDLVTEDTGVRNEAQEEIYKKGQSKRIWGELYKVIDSSDVVVQVLDARDPMGTRSPHIEAYLKKEKPWKHLIFVLNKCDLVPTWATKRWVAVLSRDYPTLAFHASLTNPFGKGAFIQLLRQFGKLHTDKKQISVGFIGYPNVGKSSVINTLRSKKVCNVAPIAGETKVWQYITLMRRIFLIDCPGVVYPSEDSETDIVLKGVVQVEKIKAPQDHIGAVLERAKPEYISKTYKIDSWENAEDFLEKLAFRTGKLLKGGEPDLQTVGKMVLNDWQRGRIPFFVKPPNAEPPTAPQLPSSSPLEVPTETTETNPEEEISEAIVDKSESIIEKEPEVDRSQDSNSEMQQILARVRQNFGKINVGPQFSADDLVPVELSDMEEDLESLSAEEEEQEQEQPGEEAEEAPSQDSQEEPVGKDTKAVIRALDEKIAKYQKFLNKAKAKKFSAVRISKDLSEKVFAKYEEEKKTSAKISDAAPTKKGRKRNAQMEDGPSNKTQRMLTCKERRRAARQQQPRKVGVRYYETHNVKNRNRNKKKTNDSEGQKHKHKKFRQKQ
>Blast100hitsNGP1_XP_006980117.1 PREDICTED: nucleolar GTP-binding protein 2 [Peromyscus maniculatus bairdii] 331 571
MVKPRYKGRSTINRSAASTNPDRVQGAGGQNMRDRATIRRLNMYRQKERRNSRGKVIKPLQYQSTVASGTVARVEPNIKWFGNTRVIKQASLQKFQEEMDKVMKDPYKVVMKQSKLPMSLLHDRIQPHNAKVHILDTESFESTFGPKSQRKRPNLFASDMQSLLENAEMSTESYDQGKDRDLVTEDTGVRNEAQEEIYKKGQSKRIWGELYKVIDSSDVVVQVLDARDPMGTRSSHIEAYLKKEKPWKHLIFVLNKCDLVPTWATKRWVAVLSQDYPTLAFHASLTNPFGKGAFIQLLRQFGKLHTDKKQISVGFIGYPNVGKSSVINTLRSKKVCNVAPIAGETKVWQYITLMRRIFLIDCPGVVYPSEDSETDIVLKGVVQVEKIKAPQDHISAVLERAKPEYISKTYKIDSWENAEDFLEKLAFRTGKLLKGGEPDLQTVGKMVLNDWQRGRIPFFVKPPNAEPPTAPQLPPSSPLEVPTETTQNNPEEEISEAVVEKSDSVSEKEPEADRCQDSNSEMQQILARVRQNFGKINVGPQFSADDLVPVELSDMEEDLESLSAEEEDQEQEQPGEDAEEEPSQDSQEEPDAKEKDTKAVIRALDEKIAKYQKFLNKAKAKKFSAIRISKDLSEKVFAKSEEEKKKSAEVSDAAPTKKGRKRNAQMEEEPSNKTQRMLTCKERRRAARQQQSRKVGVRYYETHNVKNRNRNKKKTNDSEGQKHKHKKFRQKQ
>Blast100hitsNGP1_XP_010721659.1 PREDICTED: nucleolar GTP-binding protein 2 [Meleagris gallopavo] 330 572
MVKPRYKGRSTINPSRASTNPDRVAGAGGNNMRDRATIRRLNMYRQKERRNKHGKVIKPLQYQSTVAPGTVARVEPNIKWFGNTRVIKQSSLQKFQEEMETVMKDPYRVVMKQSKLPMSLFHDRIKPHASRVHILDTETFETTFGPKAQRKRPNLAATDVQSLLENAEASSECYDQGKDRDLVTEDTGVRDEAQEEIFKKGQSKRIWGELYKVIDSSDVVVQVLDARDPMGTRSPHVESYLKKEKHWKHLIFVLNKCDLVPTWATKRWVAVLSQEYPTLAFHASLTNPFGKGAFIQLLRQFGKLHSDKKQISVGFIGYPNVGKSSVINTLRSKKVCNVAPIAGETKVWQYITLMRRIFLIDCPGVVYPSGDSETDIVLKGVVQVEKIKSPEDHISAVLERAKPEYIRKTYKIDFWEDKDDFLEKLASRTGKLLKGGEPDVQTVSKMVLNDWQRGRIPFFVKPPNAEAGSEPPALEGAMTSSQSNNEKEISESVASSMEATEEKNNTGTEMKQLMANVRQNFGRINVAPQFSEEDLIPVDVPGFDETDSDCPEEEEQEEEEEENEQHQGSVEAGSQPTVQSARESSKAVLQALEEKIAKCKKFLEKAKAKRFSAIRIPKQLSEKVFAKSMQKAEESKENEEKGGTVKKRKRNIEEEDDEDHLGQQPCKKLTSKERRRAERQQRSKKVGVRYYETHNVKNKNKNKKKSGSEAQRSKHKKYKHKQ
>Blast100hitsNGP1_XP_015667124.1 PREDICTED: nucleolar GTP-binding protein 2 [Protobothrops mucrosquamatus] 329 573
MGKPHFQGRRRASFNPSRSSSNPDRPVGAGGHNMRDRATIRRLNMYRQRERRNNRGQLVRPLEFQSTVASGTIARVEPNIKWFGNTRVIKQSSLQKFQEEMKTVMKDPYRVVMKQSRLPLSLLHDRIKPHNSKVHLLDTETFETTFGPKSQRKRPNLLASDMESLVENAIAEASNYSQDKDRDLVTEDTGVRVEAQEEIYKKGQSKRIWGELYKVIDSSDVIVQVLDTRDPMGTRSPHVEAYLKKEKPWKHLIFVLNKCDLVPTWVTRRWVAVLSQEYPTLAFHASLTNPFGKGAFIQLLRQFGKLHVDKKQISVGFIGYPNVGKSSVINTLRSKKVCNVAPIAGETKVWQYITLMRRIFLIDCPGVVHPSGDSETDIVLKGVVQVEKIKCPEDHIATVLDRAKPEYIRKTYKIESWENAEDFLKKLAFQTGKLLKGGEPDLHTASRMVLNDWQRGRIPFFVKPPNVEQDSPPADAASDVTTGLSHSENSGMREEHEGQAGSDECSSVAPKWPLPPVPQNYEKITVTSQFLEEDLVPVNILGVGETDSGSEEEEEEKEQSSPHGRPTCEASPREDPKVVLRSLDEKIAKYKRFLDKAKARRFSAIRIPKGLNEKIFAKSELDSVAVETQKTRGKQREKKKRKISEGEEQQSSSACKKLNSKEKRRAERQQHTKKVGVRYYDTHNIKNRNRNKRKVDTGGQRLTT
>Blast100hitsNGP1_XP_018412743.1 PREDICTED: nucleolar GTP-binding protein 2 isoform X1 [Nanorana parkeri] 328 574
MVKPGFKGRSTINPSTSSSNPDRMKGAGGNNMRDRATIKRLNMYRQKERRNDRGKVIKHLQYQSSVPSGTVARVEPNIKWFGNTRVIKQSSLQKFQEEMEVVMKDPYKVVMKQSKLPMSLLYDRKKPHNSKVHILDTEGFETTFGPKSQRKRPNLNAGDMHELVLNAEASAESYDQEKDRDLVTEDTGVREEVREEIYKKGQSKRIWGELYKVIDSSDVIIQVLDARDPMGTRSSHIEAYIKKEKPWKHLLFVLNKCDLIPTWATKRWVACLSEEYPTLAFHSSLTNSFGKGAFIQLLRQFGKLHTDKKQISVGFIGYPNVGKSSVINTLRSKKVCNVAPIAGETKVWQYITLMRRIFLIDCPGVVYPSGDSETDIVLKGVVQVEKIKCPEDHIAAVLERAKPEYLSKAYKIESWENAEDFLEKLAFKTGKLLKGGEPDRQTVSKMVLNDWQRGRIPFFVKPPNAEPPPGTSQISQTTSTENVVEDEISDNESIVSDAPEDALKEKREIKEILSQVRQNFGKIKVASEFFQEDLVPVEVDGMSDISDLDSLEEEELSGEEKEDQLTNTVHKDNSTELTNPQQAEKESSKTLLKDLDDRIAKYKKFLDKAKAKRFSALRIPKELSDHMFAKPKKMDEDEQQQNEGKSKLGKKRKRFEEEDEKPQKKLTSKERRRLERQQLSKKVGVRYYDTHNVKNKNRNKKIVDPQSQNVRKKSKQKH
>Blast100hitsNGP1_XP_026529483.1 nucleolar GTP-binding protein 2 [Notechis scutatus] 327 575
MGKPRFQGRRPRASLNPSRSSTNPDRPAGAGGHNMRDRATIRRLNMYRQREHRNNYGKLVRPLEFQSTVAPGTVARVEPNIKWFGNTRVIKQSCLQRFQEEMKTVMKDPYRVVMKQSKLPLSLLHDRIKPHNSKVHILDTETFGTTFGPKSQRKRPNLLASDMQSLVENAVAEASNYSQDKDRDLVTEETGVRVEVQEEIYKKGQSKRIWGELYKVIDSSDVIVQVLDARDPMGTRSPHVEAYLKKEKPWKHLIFVLNKCDLVPTWVTRRWVAVLSQEYPTLAFHASLTNSFGKGAFIQLLRQFGKLHVDKKQISVGFIGYPNVGKSSVINTLRSKKVCNVAPIAGETKVWQYITLMRRIFLIDCPGVVYPSGDSETDIVLKGVVQVEKIKSPEDHIATVLDRAKPEYIRKTYKIESWENAEDFLKKLALQTGKLLKGGEPDLHTVSRMVLNDWQRGRIPFFVKPPNVEQESQPTEAASDMIIGLNQSENPGMKEQREGQAGSDECSSTVPKWPLPQVPQNYEKITVTSQFLEEDLDPVNIPATSETDSSTEEEQEEPSSPHGRPTCEANPRGDPKVVLRSLDEKIAKYKRFLEKAKARRFSAIRIPKGLNEKILAKPELDSVAVETQKTTGKRKERKKRKISEGEEQQSSCICKKPNSKEKRRAERQQHSKKVGVRYYDTHNVKNRNRNKRKIDTEAQRFTTQDK
>Blast100hitsNGP1_XP_027475636.1 nucleolar GTP-binding protein 2 isoform X1 [Zalophus californianus] 326 576
MVKPKYKGRSTINPSKASTNPDRVQGAGGQNMRDRATIRRLNMYRQKERRNSRGKVIKPLQYQSTVASGTVARVEPNIKWFGNTRVIKQSSLQKFQEEMGTVMKDPYKVVMKQSKLPMSLLHDRIQPHNSKVHILDTESFETTFGPKSQRKRPNLFVSDMQSLLENAEMSSESYDQGKDRDLVTEDTGVRNEAQEEIYKKGQSKRIWGELYKVIDSSDVVVQVLDARDPMGTRSPHIETYLKKEKPWKHLIFVLNKCDLVPTWATKRWVAVLSQDYPTLAFHASLTNPFGKGAFIQLLRQFGKLHTDKKQISVGFIGYPNVGKSSVINTLRSKKVCNVAPIAGETKVWQYITLMRRIFLIDCPGVVYPSEDSETDIVLKGVVQVEKIKAPEDHIGAVLERAKPEYISKTYKIDSWENAEDFLEKLAFRTGKLLKGGEPDLQTVGKMVLNDWQRGRIPFFVKPPNAEPPAASQLPSSSSLEVATETSQKNAEEEVTATVGEASEPVTEKEKENSHCDTDSEMQQILARVRQNFGKINVVPQFSGDDLVPLEMSDIDEALESFSEEEEGEEDQKQPGGEEEGSCPEPQEEHAADDTKAVIKALDEKIAKYQKFLNKAKAKKFSAVRISKGLSEKVFAKSEEQRAAEEVVEDTEGKKGKKRKAQREEDHSNKTRRMLTSKERRRAVRQQQSRKVGVRYYETHNVKNRNRNKKKTNDSEGQKHRHKKFKHKQ
>Blast100hitsNGP1_XP_009562710.1 PREDICTED: nucleolar GTP-binding protein 2 [Cuculus canorus] 325 577
MVKPRYKGRSTINPSRASTNPDRVGGAGGNNMRDRATIRRLNMYRQKERRNKYGKVIRPLQYQSTVAPGTVARVEPNIKWFGNTRVIKQSSLQKFQEEMETVMKDPYKVIMKQKKLPMSLFYDRIKPHTSRVHILDTETFETTFGPKAQRKRPNLSASDVQSLVENAEASSGSYDQGKDRDLVTEDTGVRDEAQEEIFKKGQSKRIWGELYKVIDSSDVVVQVLDARDPMGTRSPHVESYLKKEKHWKHLIFVLNKCDLIPTWATKRWVAVLSQEYPTLAFHASLTNPFGKGAFIQLLRQFGKLHSDKKQISVGFIGYPNVGKSSVINTLRSKKVCNVAPIAGETKVWQYITLMRRIFLIDCPGVVYPSGDSETDIVLKGVVQVEKIKSPEDHISAVLERAKPEYIRKTYKIDSWEDTEDFLEKLACRTGKLLKGGEPDTQTVSKMVLNDWQRGRIPYFVKPPNAETGPQPPALEAATTSSQDNNEEKISESVAPSVEPAEEKNNADNEIKQLMSQVRQNFGRINVAPQFSEEDLVPVDVLGFDETDSDSAGEEEQEEEKEENEQHQDLEEEDSQPAVSSARESSKAVLQALEEKIAKYKKFLDKAKAKRFSAIRIPKQLTEKVLAKSVQNSEEPKEAEDRGSTDNKRKRKAEEEDEDDLGKQPGKKLTSKERRRAERQQRSKKVGVRYYETHNVKNKNKNKKKTGLEEQRSKHKKFKHKQ
>Blast100hitsNGP1_XP_025109149.1 nucleolar GTP-binding protein 2-like [Pomacea canaliculata] 323 578
MTKTTRKPKIKDKVNKANHSMNPDREKGKGGHNMRDRTTINRLQMYRNFKPKRDKTGRIIRAAPFQGTLPSGTVARIEPNRRWFGNTRVIGQAALQSFQEEMAKVKNDPYRVIMKQTKLPITLLNERAKHARTHVLETESFEQTFGPKAQRKRPKLQDSSLEAMMKRIEESHGKYDEEKDQNRVQEHTGVRDVDPEYVFKAGQSKRIWNELYKVIDSSDVLIQVLDARDPLGTRCYQVEKYLKREKPHKHLIFVLNKVDLIPVWVTQKWVALLSSEHPTMAFHASLTNPFGKGALINLLRQFGKLHVDKKQISVGFIGYPNVGKSSIINALKAKKVCNVAPIAGETKVWQYVTLMKRIYLVDCPGIVYPTGATPTECVLKGVVRIENVQTPEIYIGPMLERVKEDYIKQTYKISAWESPEEFLEKLARRSGRLLKGGEPDIGTAAKMVLNDFQRGKIPYFVQPPASEGEDKKSAETEEIQTPAVTQDLSKIVVEPTYSSNDVGNANVAANCADEHTEEGEEEVEDSDGDIDSDLDAHKDEDKLSDVGKNGVADEDDDENDWEDVPGTENNTDVLHSEELNVKKTQKRSKKKKVYAASKLASHAFLAPLKMKADKLQRDINRLKKMKEKQEKKGCKTVWTASGHVTVTQDKRPRTVDHKGGSRIQHTGANPVYTITGSKDVVTVDVISPASVKSTISSSGQAKKQVKRKRQKENEDEQQEARLTSKMRRRAEREAKSEKELNFYNRVDVKNRRARR
>Blast100hitsNGP1_XP_010574260.1 PREDICTED: nucleolar GTP-binding protein 2 isoform X3 [Haliaeetus leucocephalus] 322 579
MVKPRYKGRSTINPSRASTNPDRVGGAGGNNMRDRATIRRLNMYRQKERRNKHGKVIKPLQYQSTVAPGTVARVEPNIKWFGNTRVIRQSSLQKFQEEMETVMKDPYRVVMKQRKLPMSLFYDRIKPHTSRVHILDTETFETTFGPKSQRKRPNLSASDVQSLVENAEASSGSYDQGKDRDLVIEDTGVRDEAQEEIYKKGQSKRIWGELYKVIDSSDVVVQVLDARDPMGTRSPHVESYLKKEKHWKHLIFVLNKCDLVPTWATKRWVAVLSQEYPTLAFHASLTNPFGKGAFIQLLRQFGKLHSDKKQISVGFIGYPNVGKSSVINTLRSKKVCNVAPIAGETKVWQYITLMRRIFLIDCPGVVYPSGDTETDIVLKGVVQVEKIKSPEDHISAVLERAKPEYIRKTYKIDSWKDTEDFLEKLACRTGKLLKGGEPDLQTVSKMVLNDWQRGRIPFFVKPPNAETGPQPPALEAAMTSSQDNNEEKISESVASSVEPVEEKNNTDTEIKQLMSHVRQNFGRINVAPQFSEEDLVPVDVPGFETDNDSSEEEEQEEEKEENEQHQDSVEEESQLAVPGARESSKAVLKALEEKIAKYKKFLDKAKAKRFSAIRIPKQLSEKVFAKSMQKSEEPKETEDRGSTEKKRKRKGEEEDDDDLLGKQPCKKLTSKEVKKTS
>Blast100hitsNGP1_XP_018412744.1 PREDICTED: nucleolar GTP-binding protein 2 isoform X2 [Nanorana parkeri] 321 580
MVKPGFKGRSTINPSTSSSNPDRMKGAGGNNMRDRATIKRLNMYRQKERRNDRGKVIKHLQYQSSVPSGTVARVEPNIKWFGNTRVIKQSSLQKFQEEMEVVMKDPYKVVMKQSKLPMSLLYDRKKPHNSKVHILDTEGFETTFGPKSQRKRPNLNAGDMHELVLNAEASAESYDQEKDRDLVTEDTGVREEVREEIYKKGQSKRIWGELYKVIDSSDVIIQVLDARDPMGTRSSHIEAYIKKEKPWKHLLFVLNKCDLIPTWATKRWVACLSEEYPTLAFHSSLTNSFGKGAFIQLLRQFGKLHTDKKQISVGFIGYPNVGKSSVINTLRSKKVCNVAPIAGETKVWQYITLMRRIFLIDCPGVVYPSGDSETDIVLKGVVQVEKIKCPEDHIAAVLERAKPEYLSKAYKIESWENAEDFLEKLAFKTGKLLKGGEPDRQTVSKMVLNDWQRGRIPFFVKPPNAEPPPGVISLIDVSLTPEISQTTSTENVVEDEISDNESIVSDAPEDALKEKREIKEILSQVRQNFGKIKVASEFFQEDLVPVEVDGMSDISDLDSLEEEELSGEEKEDQLTNTVHKDNSTELTNPQQAEKESSKTLLKDLDDRIAKYKKFLDKAKAKRFSALRIPKELSDHMFAKPKKMDEDEQQQNEGKSKLGKKRKRFEEEDEKPQKKLTSKERRRLERQQLSKKVGVRYYDTHNVKNKNRNKKIVDPQSQNVRKKSKQKH
>Blast100hitsNGP1_OXB77861.1 hypothetical protein H355_000616 [Colinus virginianus] 320 581
MVKPRYKGRSTINPSRASTNPDRVSGAGGNNMRDRATIRRLNMYRQKERRNKHGKVIKPLQYQSTVAPGTVARVEPNIKWFGNTRVIKQSSLQKFQEEMENVMKDPYRVVMKQSKLPMSLFHDRIKPHASRVHILDTETFETTFGPKAQRKRPNLAASDVQSLLENAEASSECYDQGKDRDLVKEDTGVRDEAQEEIFKKGQSKRIWGELYKVIDSSDVVVQVLDARDPMGTRSPHVESYLKKEKHWKHLIFVLNKCDLVPTWATKRWVAVLSQEYPTLAFHASITNPFGKGAFIQLLRQFGKLHSDKKQISVGFIGYPNVGKSSVINTLRSKKVCNVAPIAGETKVWQYITLMRRIFLIDCPGVVYPSGDSETDIVLKGVVQVEKIKSPEDHISAVLERAKPEYIRKTYKIDFWKDTEDFLEKLASRTGKLLKGGEPDVQTVSKMVLNDWQRGRIPFFVKPPNAEAGSEPPALEGAMTSSQHNNEKETSESVASNMEPAEEKNNTDSEIKQLMANVRQNFGRINVAPQFSEEDLVPVDVPGFDETDSDSPEEEEQEEEEDEQRQDTVEEESQLTVQSARESSKAVLQALEEKIAKCKKFLDKARAKRFSAIRIPKQLTEKVFAKSVQKDEEPKENEDKGGTVKKRKRNKEEEDDEERLGQQPRKKLTSKERRRAERQQRSKKVGVRYYETHNVKNKNKNKKKSGLEAQRSKHKKYKHKQ
>Blast100hitsNGP1_XP_026558499.1 nucleolar GTP-binding protein 2 isoform X2 [Pseudonaja textilis] 318 582
MGKPRFQGRRPRASLNPSRASTNPDRPAGAGGHNMRDRATIRRLNMYRQRERRNNYGKLVRPLEFQSTVAPGTVARVEPNIKWFGNTRVIKQSCLQRFQEEMKTVMKDPYRVVMKQSKLPLSLLHDRIKPHNSKVHILDTETFGTTFGPKSQRKRPNLLASDMQSLVENAEAEASNYSQDKDRDLVTEDTGVRVEVQEEIYKKGQSKRIWGELYKVIDSSDVIVQVLDARDPMGTRSPHVEAYLKKEKPWKHLIFVLNKCDLVPTWVTRRWVAVLSQEYPTLAFHASLTNSFGKGAFIQLLRQFGKLHVDKKQISVGFIGYPNVGKSSVINTLRSKKVCNVAPIAGETKVWQYITLMRRIFLIDCPGVVYPSGDSETDIVLKGVVQVEKIKSPEDHIATVLDRAKPEYIRKTYKIESWENAEDFLKKLALQTGKLLKGGEPDLHTVSRMVLNDWQRGRIPFFVKPPNVEQESQPTEAASDMTIGLSQSENPGMKEQREGQAGSDECSSTVPKWPLPQVPQNYEKITVTSQFLEEDLVPVNIPATSETDSSTEEEQEEPSSPPGRPTCEANPREDPKVVLRSLDEKIAKYKRFLEKAKARRFSAIRIPKGLNEKIFAKSELDSVAVETQKTTGMVAPLVVSAPYARFIALFL
>Blast100hitsNGP1_XP_021231077.1 nucleolar GTP-binding protein 2 [Numida meleagris] 316 583
MVKPRYKGRSTINPSRASTNPDRVAGAGGNNMRDRATIRRLNMYRQKERRNKRGKVIKPLQYQSTVAPGTVARVEPNIKWFGNTRVIKQSSLQKFQEEMETVMKDPYRVVMKQSKLPMSLFHDRIKPHTSRVHILDTETFETTFGPKAQRKRPNLAASDVQSLLENAEASSECYDQGKDRDLVTEDTGVRDEAQEEIFKKGQSKRIWGELYKVIDSSDVVVQVLDARDPMGTRSPHVESYLKKEKHWKHLIFVLNKCDLVPTWATKRWVAVLSQEYPTLAFHASLTNPFGKGAFIQLLRQFGKLHSDKKQISVGFIGYPNVGKSSVINTLRSKKVCNVAPIAGETKVWQYITLMRRIFLIDCPGVVYPSGDSETDIVLKGVVQVEKIKSPEDHISAVLERAKPEYIRKTYKIDFWKDTEDFLEKLASRTGKLLKGGEPDVQTVSKMVLNDWQRGRIPFFVKPPNAEAGSEPPALEGAMTSSQYNNEKEISESVASSMEPTEEKSKTETEIKQLMANVRQNFGRINVAPQFSEEDLVPVDVPGFDETDSDSPEEEEQEEEEEENEQHQDSVEEESQLTVQSAKESSKAVLQALEEKIAKCKKFLDKAKAKRFSAIRIPKQLSEKVFAKSMQKAEEPEEKEVKGGTVKKRKRNIEEDEGDHLNKQPCKKLTSKERRRAERQQRSKKVGVRYYETHNVKNKNKNKKRSGLEAQRSKHKKYKHKQ
>Blast100hitsNGP1_XP_022700887.1 nucleolar GTP-binding protein 2-like [Varroa jacobsoni] 315 584
MGKDHKVVRRRGIDKSSHSMNPDRERKNLNMRDRATIRRLLMYKNQKPIRTRKGKIVKAAPYQGWVSSGTVSRIAPNQKWFGNTKVITQTALQKFQDALGRVMKDPYQVVMKQTKLPVTLLNESAKNKKVHILDTAPFDQTFGPKAQRKKPFLNVVDLNELRKLAENREEKYKAEDDKDLCLDDGGVRNEAKESIMLKGQSKRIWNELYKVIDSSDVVIQVLDARDPMGTRSKFIENFIRKEKAHKHLVFVLNKCDLIPVWLTQRWVTILSAEFPTMAFHASMRNPFGKGALINLLRQFSKLHIDKKQISVGLIGYPNVGKSSIINALKAKKVCNTAPIAGETKVWQYVTLMRRIYLIDCPGVVYPQGDTDTQIVLKGVVRVENIKDPEDHIPEVLNRVKYDYLKKTYQIEDWSNPVDFLEKVARRYGKLLKKGEPDINTVAKMVLNDFQRGKLPYFVRPPTLEQCPMLENAHIIKKKEKAEQKNKLKPAVNQDFNKIEVANEFAEEDIETLKPIEGETDDENEENGDVDDSMTNAHVIENDHAHVTSQNTLDKEKVKRTIGVTGTKKPPGANKKVSVYQARWLAKKMGLRMTPMEITKTLLSAEEKLEKEEALKKRDCAKAHNSWEPFERQEQQAPESLKRTAKHDLGAEFVTIDNLPNRKLKRSSPTSQRSIADVALERQTVFQESTMDNKQLDSTCPNLASTSSEHAMKKIKRTYEKHKWMLDEGESEDNFDYGQKEDPVKNWKVEKMPADGIVSADGKRSGRQKQAVNRRTRGFAVTEMIMNKLERETAVAKKKRRQERATTESEEESNNEAGRPVPKLTGKAKRAQYNAEKIRRIGIHYYKTANVKNRNRDRVKTVNPELAYRGHAKKKTGNGR
>Blast100hitsNGP1_XP_010574257.1 PREDICTED: nucleolar GTP-binding protein 2 isoform X1 [Haliaeetus leucocephalus] 313 585
MVKPRYKGRSTINPSRASTNPDRVGGAGGNNMRDRATIRRLNMYRQKERRNKHGKVIKPLQYQSTVAPGTVARVEPNIKWFGNTRVIRQSSLQKFQEEMETVMKDPYRVVMKQRKLPMSLFYDRIKPHTSRVHILDTETFETTFGPKSQRKRPNLSASDVQSLVENAEASSGSYDQGKDRDLVIEDTGVRDEAQEEIYKKGQSKRIWGELYKVIDSSDVVVQVLDARDPMGTRSPHVESYLKKEKHWKHLIFVLNKCDLVPTWATKRWVAVLSQEYPTLAFHASLTNPFGKGAFIQLLRQFGKLHSDKKQISVGFIGYPNVGKSSVINTLRSKKVCNVAPIAGETKVWQYITLMRRIFLIDCPGVVYPSGDTETDIVLKGVVQVEKIKSPEDHISAVLERAKPEYIRKTYKIDSWKDTEDFLEKLACRTGKLLKGGEPDLQTVSKMVLNDWQRGRIPFFVKPPNAETGPQPPALEAAMTSSQDNNEEKISESVASSVEPVEEKNNTDTEIKQLMSHVRQNFGRINVAPQFSEEDLVPVDVPGFETDNDSSEEEEQEEEKEENEQHQDSVEEESQLAVPGARESSKAVLKALEEKIAKYKKFLDKAKAKRFSAIRIPKQLSEKVFAKSMQKSEEPKETEDRGSTEKKRKRKGEEEDDDDLLGKQPCKKLTSKERRRAERQQRSKKVGVRYYETHNVKNKNKNKKKTGLEEQRSKHKKYKHKQ
>Blast100hitsNGP1_XP_012680587.1 PREDICTED: nucleolar GTP-binding protein 2 [Clupea harengus] 312 586
MVKPQFKGKMSINPSSSSSNPDRAKGAGGSNMRDRSTIKRLNMYRQKQRCNNRGKVIRPLSYQSTVTDGTVARVEPNIKWFANTRVIKQSSLQKFQDEMGAVVKNPYRVVMKQSKVPMSLLHDRVKAHNAKVHILDTETYETTFGPKSQRKRPSLCVGDVQDLLEQAQASAETYSSDKDRDLVVEDDGIRNEAREEIFKKGQSKRIWGELYKVIDSSDVIIQVLDARDPLGTRSKNIETYIKKEKGWKHLIFVLNKCDLIPTWVTKRWVATLSSEYPTLAFHASLTNSFGKGSLIQLLRQFGKLHTDKKQISVGFIGYPNVGKSSIINTLRHKKVCNVAPLAGETKVWQYITLMRRIFLIDCPGVVYPSGDSETDIVLKGVVQVEKIKTPEDHIGAVLERAKAEYIQKTYRIPSWTSAEDFLEKLAFRTGKLLKGGEPDLPTVSKMVLNDWQRGRIPFFVKPLGMEGDEEAKTAVPLEGPVVEAEQAVCVEQLPEEQMQAMASSSDNQAQEQLKHKQEQVQKMLSNIRQNFGKINVAPQFSEEDLVPVETPDLLDLSGSECEDEDGSEDEDGSEEGDGEDEEGGNQDEEREKGDEEKPVKEGPASDAGSSKSKSTREVNKQLDEKIAKLKHFLDRAKSKHFSAIRIPKGLSDKVFADMKEKQNAANKSKRTKGTMQAGRKRKAEDDEEPEERNKLTSKEKRRIDRSQKTKKVGVRYYETHNVKNKNKNRKIPTEGKKTKRTKR
>Blast100hitsNGP1_XP_024122706.1 nucleolar GTP-binding protein 2 [Oryzias melastigma] 311 587
MVKPKFKGKSSINPSASSSNPDRPKGAGGNNMRDRATIKRLNMYRQKQRCNKHGKVIKPLQYQSTVAPGTVARVEPNIKWFTNTRVIKQSSLQKFQEEMGAVQKDPYRVVMRQSKLPMSLLHDRVKAHNSKVHILDTEGFETTFGPKAQRKRPSLMVGDVKDLLDQAEASAMSYNADHDKDLVTEDTGVREEAREEIFKKGQSKRIWGELYKVIDSSDVIIQVLDARDPMGTRSKSIETYLKKEKPWKHLIFVLNKCDLIPTWVTKRWVAVLSQEYPTLAFHASLTNSFGKGSLIQLLRQFGKLHTDKKQISVGFIGYPNVGKSSVINTLRSKKVCNVAPIAGETKVWQYITLMRRIFLIDCPGVVYPSEDSESDIVLKGVVQVEKIRNPEDHIGAVLERAKPEYVQKTYRIPSWNSAEDFLEKLAFRTGKLLKGGEPDISTVSKMVLNDWQRGRIPFFVKPPGPEGDPEDEKPLPVEAPPADLEESMQEDALSSTSAEQEEQQQKKKEQVQKILSNVRQNFGKINVVPEFSEEDLVPVEMPDLDMSDFSGSEAEEDEAEDERLEGDDGKNDAEKSIAETSGATNSQTDTDKEKDEKSSKDVIRELDAKIAKYKHFLDRAKSKRFSAIRIPKALSDKVFTDVKTKQAAAKQAQKKASQTTAVNQKSKKRKAEGDEESLQPRLTSKQKRAMERAQKVKKVGVRYYETHNVKNKNKSRKVPASATKDQRTKRSKQ
>Blast100hitsNGP1_XP_025712344.1 nucleolar GTP-binding protein 2 [Callorhinus ursinus] 310 588
MVKPKYKGRSTINPSKASTNPDRVQGAGGQNMRDRATIRRLNMYRQKERRNSRGKVIKPLQYQSTVASGTVARVEPNIKWFGNTRVIKQSSLQKFQEEMGTVMKDPYKVVMKQSKLPMSLLHDRIQPHNSKVHILDTESFETTFGPKSQRKRPNLFVSDMQSLLENAEMSSESYDQGKDRDLVTEDTGVRNEAQEEIYKKGQSKRIWGELYKVIDSSDVVVQVLDARDPMGTRSPHIETYLKKEKPWKHLIFVLNKCDLVPTWATKRWVAVLSQDYPTLAFHASLTNPFGKGAFIQLLRQFGKLHTDKKQISVGFIGYPNVGKSSVINTLRSKKVCNVAPIAGETKVWQYITLMRRIFLIDCPGVVYPSEDSETDIVLKGVVQVEKIKAPEDHIGAVLERAKPEYISKTYKIDSWENAEDFLEKLAFRTGKLLKGGEPDLQTVGKMVLNDWQRGRIPFFVKPPNAEPPAASQLPSSSSLEVATETSQKNAEEEVTATVGEASEPVPEKEKENSHCDTDSEMQQILARVRQNFGKINVVPQFSGDDLVPLEMSDIDEALESFSEEEEGEEDQKQPGGEEEGSCPEPQEEHAADDTKAVIKALDEKIAKYQKFLNKAKAKKFSAVRISKGLSEKVFAKSEEQRAAEEVVEDTEGKKGKKRKAQREEDHSNKTRRMLTSKERRRAVRQQQSRKVGVRYYETHNVKNRNRNKKKTNDSEGQKHRHKKFKHKQ
>Blast100hitsNGP1_XP_008491087.1 PREDICTED: nucleolar GTP-binding protein 2 [Calypte anna] 309 589
MVKPRYKGRSTINPSRASTNPDRVGGAGGNNMRDRATIRRLNMYRQKERRNKHGKVIKPLQYQSTVAPGTVARVEPNIKWFGNTRVIKQSSLQKFQEEMETVMKDPYRVVMKQRKLPMSLFHDRIKPHTSRVHILDTETFETTFGPKSQRKRPNLSASDVQALVENAEASSGAYDQGKDRDLVTEDTGVRDEAREDIYKKGQSKRIWGELYKVIDSSDVVVQVLDARDPMGTRSPHVESYLKKEKHWKHLIFVLNKCDLVPTWATKRWVAVLSQEYPTLAFHASLTNPFGKGAFIQLLRQFGKLHSDKKQISVGFIGYPNVGKSSIINTLRSKKVCSVAPIAGETKVWQYITLMRRIFLIDCPGVVYPSGDTETDIVLKGVVQVEKIKSPEDHIGAVLERAKPEYIRKTYKIDAWNDTEDFLEKLAARTGKLLKGGEPDTQTVSKMVLNDWQRGRIPFFVKPPNAEPGPQPPVSEVPMTSSQDANEEKISESVAASVEPAGEENNADTEIKQLMSHVRQNFGRINVAPEFSEEDLVPVDVPGFETDEDSSGEEEQEEEGEEECRQQQDAGEEESQVVAPGAKESSKAVLKALEDKIAKYKKFLDKARAKRFSAIRIPKQLTEKVFAKSMQKAEEPKETDNEGSTEKKRKRKAEEEDDDDQMGEQPGKKLTSKERRRAERQQRSKKVGVRYYETHNVKNKNKNKKKTGLEGQRSKHKKYKHKQ
>Blast100hitsNGP1_XP_004851042.1 nucleolar GTP-binding protein 2 [Heterocephalus glaber] 308 590
MVKPKYKGRSTINPSKSSTNPDRVQGAGGQNMRDRATIRRLNMYRQKERRNSRGKVIKPLQYQSTVASGTVARVEPNIKWFGNTRVIKQSSLQKFQEEMDTVLKDPYKVVMKQSKLPMSLLHDRIQPHNSKVHILDTESFETTFGPKSQRKRPNLFAIDMQSLIEKAEISTESYDQGKDRDLVTEDTGVRNEAQEEIYKKGQSKRIWGELYKVIDSSDVVVQVLDARDPMGTRSPHIEAYLKKEKPWKHLIFVLNKCDLVPTWATKRWVAVLSQEYPTLAFHASLTNPFGKGAFIQLLRQFGKLHTDKKQISVGFIGYPNVGKSSVINTLRSKKVCNVAPIAGETKVWQYITLMRRIFLIDCPGVVYPSEDSETDIVLKGVVQVEKIKSPEDHIGAVLERAKPEYISKTYKIDSWENAEDFLEKLAFRTGKLLKGGEPDLQTVGKMVLNDWQRGRIPFFVKPPNAATPATPQLPPSSSLEDATETTQNNLEETAETIGEVSESVIEKEEEEDRLCDANSEMQQILARVRQNFGKINVVPQFSEDDLVPVEVSDIEEELESFSASEEEQEQDQPDVKEEAYQESQEEQVGNDTKAVIKALDDKIAKYQKFLNKAKAKKFSAVRISKGLSEKVFAKSEEQKETPKEEVVNETACTKKGRKRKAQREEEQSSKTQRMRTSKERRRAARQQQSKKVGVRYYETHNVKNRNRNKKKTSDSEGQKHKQTKFRHKQ
>Blast100hitsNGP1_XP_027720490.1 nucleolar GTP-binding protein 2 [Vombatus ursinus] 307 591
MVKPKYKGRSSINPSTSSTNPDRVKGAGGQNMRDRATIRRLNMYRQKERRNRRGKVIKPLQYQSSVSSGTVARVEPNIKWFGNTRVIKQSSLQKFQEEMDKVMKDPYRVVMKQSKLPMSLLHDRIQPHHSKVHILDTETFETTFGPKSQRKKPTLFTSDMQSLIENAEASAETYDQKKDRDLVTEDTGERNEAQEEIFKKGQSKRIWGELYKVIDSSDVVVQVLDARDPMGTRSPHIETYLKKEKPWKHLIFVLNKCDLVPTWATKRWVAVLSQDYPTLAFHASLTNPFGKGAFIQLLRQFGKLHTDKKQISVGFIGYPNVGKSSVINTLRSKKVCNVAPIAGETKVWQYITLMRRIFLIDCPGVVYPSGDSETDIVLKGVVQVEKIKSPEDHISSVLERAKSEYISKTYKIDYWENAEDFLGKLAFRTGKLLKGGEPDLQTVGKMVLNDWQRGRIPFFVKPPNAEPPSASQFLASSAVSTASPHETKEEGGETEGQEATPVAERNEEEKESDDTNAEMRELLARVRQNFGKINVVPQFTGEDLVPVEISDSDGEFDDSFGEEEEEVEEEQREEEREESNQASQADGEIGTKAVIKALDEKIAKYKKFLNKAKARKFSAIRIPKGLTEKVFSKSEPKSKEQDDIEEKEHTKKGKKRKALEEKEPDNKSPKLTSKARRRADRQKRAKKVGVRYYDTHNVKNKNRNKKKTSDSGGQNHHHRQFKRKQ
>Blast100hitsNGP1_XP_022315829.1 LOW QUALITY PROTEIN: nucleolar GTP-binding protein 2-like [Crassostrea virginica] 305 592
MAKTKRNDKQKDNINRSSHSMNPDRPKGAGGNNMRDKTTIKRLQMYRNFKAKRDKNGKIVKAAPFQSRLSSGSMARVEPNRKWFGNTRVITQNALQTFQEEMAKVKKDPYKVIMRQTKLPITLLNETAKFAKVHLLDTEGFESTFGKKAQRKKPKLTTADIQAFAEKAMSATDGYSAEKDSDLVTEAPDFKDEQPEVIFKAGQSKRVWGELYKVIDSSDVVVQVLDARDPLGTRCYQIERYMKKEKPHKHLIFVLNKVDLIPVWVTQKWVAILSQEYPTMAFHASITNPFGKGALINLLRQFSQLHTDKKQISVGFIGYPNVGKSSIINSLRAKKVCKVAPIAGETKVWQYVTLMKRIYLVDCPGVVYPTASTPTEFVLKGVVRVELVKSPEDYIPALLERVKPDYIKNTYKVNDWSNSEDFLEQIARKSGKLLKGGEPDLGTVAKMVLNDWQRGKIPYFVKPPGCEKEESKLNEEASREKETEVKSTTEEEAMEKSVKKTLPKVQQNLTKIHVEPDFLEEDIKKVEELQGKDDSDLEAEAKVSDEEGEEEEGLEEDPKVAKSSQRRMKGKKRGAQGRDETSGVQETLITEQHSSECERLQSGEEGNEERKGKRRKVEESQVTHSTSGKFTVVEEGSQQKQKKKTVNKKQKQIANEPEEASQQTKLNSKQRRKLERDARTKKIGTHFYSTTNVKNKRR
>Blast100hitsNGP1_XP_023231079.1 nucleolar GTP-binding protein 2-like [Centruroides sculpturatus] 304 593
MYKNCKPIRDRKGKIIKAAPFQSVLASGTVARVAPNQKWFGNTRILTQNALQKFQEELGKAIKDPYQVVMNQTKLPVSLLNESCKNKRVHILETESFTRTFGPKAQRKRPNVKVTDLESLVSEIEKSTNNYSEENDKDLVTENEKLKQEPREMIMFKGQSKRIWNELYKVIDSSDVVIQVLDARNPLGTRSQHVENFLRKEKPHKHLIFVLNKCDLVPTWVTQRWVTVLSSEYPTMAFHSSLTNPFGKGALIDLLRQFAKLHQDKKQISVGFIGYPNVGKSSIINTLRSKKVCNVAPIAGETKVWQYITLMRRIYLIDCPGVVYPSDDSDVEVVLKGVVRVENIQTPADYIEEVLNRVKEEYIQKTYLIDSWINSEDFLKKLALRTGKLLKGGEPDIPTVAKMVLNDFQRGKLPYFVKPPDLEDTDENKTTNLKVKQNLSDVFVTPEFNEEEAKRNNNEVQKDIESYIEDKETKSDIESVKEDSNEQTMNASDDSVDGRKSIDENCEDLTSHSNENEKNEIQKSTNAKDKSYHSLKRGQDDEGNPSVRLTSKQKRKLQRSKRKKMIGVHFYKEVNVKNRNRKKKHNCNSNV
>Blast100hitsNGP1_XP_009469147.1 PREDICTED: nucleolar GTP-binding protein 2 [Nipponia nippon] 303 594
MVKPRYKGRSTINPSRASTNPDRVGGAGGNNMRDRATIRRLNMYRQKERRNKYGKVIKPLQYQSTVAPGTVARVEPNIKWFGNTRVIKQSSLQKFQEEMETVMKDPYRVVMKQRKLPMSLFYDRIKPHTSRVHILDTETFESTFGPKSQRKRPNLSASDVQSLVENAEASSGSYDQGKDRDLVTEDTGVRDEVQEEIYKKGQSRRIWGELYKVIDSSDVVVQVLDARDPMGTRSPHVESYLKKEKHWKHLIFVLNKCDLVPTWATKRWVAVLSQEYPTLAFHASLTNPFGKGAFIQLLRQFGKLHSDKKQISVGFIGYPNVGKSSVINTLRSKKVCNVAPIAGETKVWQYITLMRRIFLIDCPGVVYPSGDTETDIVLKGVVQVEKIKSPEDHISAVLERAKPEYIRKTYKIDSWEDTEDFLEKLASRTGKLLKGGEPDIQTVSKMVLNDWQRGRIPFFVKPPNAETGPQPPALEVAMTSSQDNNEKKISELVASSVEPAEEKNNTDTEIKQLMSHVRQNFGRINVAPEFSEEDLVPVDVPGFDETDSDSSGEEEQEEEKEEKEQPQGSVEEESQLAVPGARESSKAVLKALEEKIAKYKKFLDKAKAKRFSAIRIPKQLTEKVFAKSMQKSEEPKETEGRGSTEKKRKRKAEEEGDDDDDHLGKQPCKKLTSKERRRAERQQRSKKVGVRYYDTHNVKNKNKNKKKTGLEGQRSKNKKYKHKQ
>Blast100hitsNGP1_XP_014135763.1 nucleolar GTP-binding protein 2 [Falco cherrug] 302 595
MVKPRYKGRSTINPSRASTNPDRVEGAGGNNMRDRATIRRLNMYRQKERRNKYGKVIKPLQYQSTVAPGTVARVEPNIKWFGNTRVIKQSSLQKFQEEMETVMKDPYRVVMKQKKLPMSLFYDRIKPHTSRVHILDTETFETTFGPKSQRKRPNLSASDVQSLVENAEASSGSYDQGKDRDLVTEDTGVRDEAQEEIYKKGQSKRIWGELYKVIDSSDVVVQVLDARDPMGTRSPHVESYLKKEKHWKHLIFVLNKCDLVPTWATKRWVAVLSQEYPTLAFHASLTNPFGKGAFIQLLRQFGKLHSDKKQISVGFIGYPNVGKSSVINTLRSKKVCNVAPIAGETKVWQYITLMRRIFLIDCPGVVYPSGDTETDIVLKGVVQVEKIKNPEDHISAVLERAKAEYIRKTYKIDSWKDTEDFLEKLACRTGKLLKGGEPDVQTVSKMVLNDWQRGRIPFFVKPPNAETGPQPPALEVAMTSSQDSNEEKISELVSSVEPAEEKNNMDTEIKQLVAHVRQNFGRINVAPQFSEEDLVPVDVPGFDETDSDFSGEEEQEKEKEENEQRQDSVEEESQLAVVGAKESSKAVLKALDDKIAKYKKFLDKAKAKRFSAIRIPKQLSEKVFAKSMQKSEEPKETEDRGSTEKKRKRKAEEEDDGDDDLGKQPCKKLTSKERRRAERQQRSKKVGVRYYETHNVKNKNKNKKKTGLEGQRSKQKKYKHKQ
>Blast100hitsNGP1_XP_015266387.1 PREDICTED: nucleolar GTP-binding protein 2 [Gekko japonicus] 301 596
MVKPRFKGRASLNPSRASTNPDRPAEAAGGNMRDRATIRRLNMYRQKERRNNRGKLIRPLQFQSTVAPGTVARVEPNIKWFGNTRVIKQSSLQKFQEEMETVMKDPYRVVMKRSKLPMSLLHDRIKPHNSKVHILDTETFEMTFGPKSLRKRPNLSASDVQSLLENAAAGASSYDKDKDRDLVVEDTGVREEAQEEIYKKGQSKRIWGELYKVIDSSDVVVQVLDARDPMGTRSPHVESYLKKEKAWKHLIFVLNKCDLVPTWATRRWVALLSQEYPTLAFHASLTNPFGKGAFIQLLRQFGKLHVDKKQISVGFIGYPNVGKSSVINTLRSKKVCNVAPIAGETKVWQYITLMRRIFLIDCPGVVYPSGDTETDIVLKGVVQVEKIKCPEDHIATVLERAKPEYISKTYKVDSWENAEDFLEKLAAKTGKLLKGGEPDVRTVSKMVLNDWQRGRIPFFVKPPNMEQGPQPTAAASVSTTTSQCEESGETTGSTETPKEQAVGDDCPSTPPPTTTTWPLSHVRQNFREIRVAPHFLQEDLVPVDMSDDNETDSDPEEGDRLQEADSGPSGKADSKQDSKAVLKSLEEKIAKYKRFLEKAKAKRFSAIRIPKGLSEKVFAKCQPNTATVANGKARGSRRKAEKRRIEEEEEADAHQVKKPCKKPSSKERRAEQRQQRSKKIGVRYYDTHNVKNKNRLKKKCNVEGQRLNTNRNKCKQ
>Blast100hitsNGP1_XP_026558498.1 nucleolar GTP-binding protein 2 isoform X1 [Pseudonaja textilis] 300 597
MGKPRFQGRRPRASLNPSRASTNPDRPAGAGGHNMRDRATIRRLNMYRQRERRNNYGKLVRPLEFQSTVAPGTVARVEPNIKWFGNTRVIKQSCLQRFQEEMKTVMKDPYRVVMKQSKLPLSLLHDRIKPHNSKVHILDTETFGTTFGPKSQRKRPNLLASDMQSLVENAEAEASNYSQDKDRDLVTEDTGVRVEVQEEIYKKGQSKRIWGELYKVIDSSDVIVQVLDARDPMGTRSPHVEAYLKKEKPWKHLIFVLNKCDLVPTWVTRRWVAVLSQEYPTLAFHASLTNSFGKGAFIQLLRQFGKLHVDKKQISVGFIGYPNVGKSSVINTLRSKKVCNVAPIAGETKVWQYITLMRRIFLIDCPGVVYPSGDSETDIVLKGVVQVEKIKSPEDHIATVLDRAKPEYIRKTYKIESWENAEDFLKKLALQTGKLLKGGEPDLHTVSRMVLNDWQRGRIPFFVKPPNVEQESQPTEAASDMTIGLSQSENPGMKEQREGQAGSDECSSTVPKWPLPQVPQNYEKITVTSQFLEEDLVPVNIPATSETDSSTEEEQEEPSSPPGRPTCEANPREDPKVVLRSLDEKIAKYKRFLEKAKARRFSAIRIPKGLNEKIFAKSELDSVAVETQKTTGKRKERRKRKISEGEEQQSSCKKPNSKEKRRAERQQHSKKVGVRYYDTHNVKNRNRNKRKIDTEAQRFTTQDK
>Blast100hitsNGP1_XP_027557065.1 nucleolar GTP-binding protein 2 isoform X2 [Neopelma chrysocephalum] 299 598
MVKPRYKGRCSINPSRASTNPDRIGGAGGNNMRDRATIRRLNMYRQKERRNKHGKVIKPLQFQSTVAPGTVARVEPNIKWFGNTRVIKQSSLQKFQEEMETVMKDPYRVVMKQRKLPMSLFHDRIKPHTSRVHILDTETFETTFGPKSQRKRPTLSASDVQALVENAEASSESYDQDKDRDLVTEDTGVRDEAQEEIFKKGQSRRIWGELYKVIDSSDVVVQVLDARDPMGTRSPHVESYLKKEKHWKHLIFVLNKCDLVPTWATKRWVAVLSQEYPTLAFHASLTNPFGKGAFIQLLRQFGKLHSDKKQISVGFIGYPNVGKSSVINTLRSKKVCNVAPIAGETKVWQYITLMRRIFLIDCPGVVYPSGDTETDIVLKGVVQVEKIKSPEDHISAVLERAKAEYIRKTYKIDSWKDTEDFLEKLAARTGKLLKGGEPDLQTVSKMVLNDWQRGRIPFFVKPPNAEPGEPGSQPPALEAAVTSSQDNTEEKVSESMASSVEPEERNNPDTEIRQLMSHVRQNFGRINVAPQFSEEDLVPVDVPGFDETDSDSCGEEEQEEEKEENEQQQDAGEEESQVAAPARESSKAVLKALEDKIAKYKKFLDKAKAKRFSAIRIPKGLSDKVFAKSMQKAEEPKETEDGGSTEKKRKRKAEEGGDDDDQLGTQPCKKLTSKERRRAERQQRSKKVGVRYYETHNVKNKNKNKKKTGLEEQRSKHKKYKHKQ
>Blast100hitsNGP1_XP_027524461.1 nucleolar GTP-binding protein 2 isoform X2 [Corapipo altera] 298 599
MVKPRYKGRCSINPSRASTNPDRIGGAGGNNMRDRATIRRLNMYRQKERRNKHGKVIKPLQFQSTVAPGTVARVEPNIKWFGNTRVIKQSSLQKFQEEMETVMKDPYRVVMKQRKLPMSLFHDRIKPHTSRVHILDTETFETTFGPKSQRKRPTLSASDVQALVENAEASSESYDQDKDRDLVTEDTGVRDEAQEEIFKKGQSRRIWGELYKVIDSSDVVVQVLDARDPMGTRSPHVESYLKKEKHWKHLIFVLNKCDLVPTWATKRWVAVLSQEYPTLAFHASLTNPFGKGAFIQLLRQFGKLHSDKKQISVGFIGYPNVGKSSVINTLRSKKVCNVAPIAGETKVWQYITLMRRIFLIDCPGVVYPSGDTETDIVLKGVVQVEKIKSPEDHISAVLERAKAEYIRKTYKIDSWKDTEDFLEKLAARTGKLLKGGEPDLQTVSKMVLNDWQRGRIPFFVKPPNAEPGEPGPQPPALEASQDNTEEKVSESMASGVEPEEKNNPESEIRQLMSHVRQNFGRINVAPQFSEEDLVPVDVPGFDETDSDSCGEEEQEEEKEENEQQQDAGEEESQVAAPGARESSKAVLKALEDKIAKYKKFLDKAKAKRFSAIRIPKGLSDKVFAKSMQKAEEPKETEDRGSTEKKRKRKAEEGGDDDDQLGKQPCKKLTSKERRRAERQQRSKKVGVRYYETHNVKNKNKNKKKTGLEEQRSKHKKYKHKQ
>Blast100hitsNGP1_XP_027602661.1 nucleolar GTP-binding protein 2 isoform X2 [Pipra filicauda] 297 600
MVKPRYKGRCSINPSRASTNPDRIGGAGGNNMRDRATIRRLNMYRQKERRNKHGKVIKPLQFQSTVAPGTVARVEPNIKWFGNTRVIKQSSLQKFQEEMETVMKDPYRVVMKQRKLPMSLFHDRIKPHTSRVHILDTETFETTFGPKSQRKRPTLSASDVQALVENAEASSESYDQDKDRDLVTEDTGVRDEAQEEIFKKGQSRRIWGELYKVIDSSDVVVQVLDARDPMGTRSPHVESYLKKEKHWKHLIFVLNKCDLVPTWATKRWVAVLSQEYPTLAFHASLTNPFGKGAFIQLLRQFGKLHSDKKQISVGFIGYPNVGKSSVINTLRSKKVCNVAPIAGETKVWQYITLMRRIFLIDCPGVVYPSGDTETDIVLKGVVQVEKIKSPEDHISAVLERAKAEYIRKTYKIDSWKDTEDFLEKLAARTGKLLKGGEPDLQTVSKMVLNDWQRGRIPFFVKPPNAEPGEPGSQPPALEAAVTSSQDNTEEKVSESMASGVEPEERNNPDTEIRQLMSHVRQNFGRINVAPQFSEEDLVPVDVPGFDETDSDSCGEEEQEEEKEENEQQQDAGEEESQVAAPGARESSKAVLKALEDKIAKYKKFLDKAKAKRFSAIRIPKGLSDKVFAKSMQKAEESKETEDRGSTEKKRKRKAEEGGDDDDDQLGKQPCKKLTSKERRRAERQQRSKKVGVRYYETHNVKNKNKNKKKTGLEEQRSKHKKYKHKQ
>Blast100hitsNGP1_GCF54903.1 hypothetical protein parPi_0017085 [Paroedura picta] 296 601
MVKPRFKGRASLNPSRASTNPDRPAEASGGNMRDRATIRRLNMYRQKERRNNRGKLIRPLQFQSTVAPGTVARVEPNIKWFGNTRVIKQSSLQKFQEEMENVMKDPYRVVMKQTKLPMSLLHDRIKPHNSKVHILDTETFEMTFGPKSLRKRPNLSVGDVQSLLESAAAGASSYDKDKDRDLVVEDSGVREEAQEEIYKKGQSKRIWGELYKVIDSSDVVVQVLDARDPMGTRSPHVESYLKKEKSWKHLIFVLNKCDLVPTWATRRWVAILSQEYPTLAFHASLTNPFGKGAFIQLLRQFGKLHVDKKQISVGFIGYPNVGKSSVINTLRSKKVCNVAPIAGETKVWQYITLMRRIFLIDCPGVVYPSGDTETDIVLKGVVQVEKIKCPEDHIATVLERAKPEYISKTYKVDSWENAEDFLEKLAVKTGKLLKGGEPDVRTVSKMVLNDWQRGRIPFFVKPPNMEQGPQPTAAASESVTTSQCEESGEAMGSTETPKEQAVGDDRPSTPTTTWPLSHVRQNFGEIRVAPHFLQADLVPVDVSDGNETESDPEEDGPLQEVDNGPSREADSRQDSKAVLKALEEKIAKCKRFLEKAKAKRFSAVRIPKGLSEKVFAKAQSNAATAENSKATGIRRKAEKRRLQEEEAADARQVKKPCKKQSSKERRAEQRQQRSKKTGVRYYDTHNVKNKNRQKKKCNVEGRRPKANRNKCKQ
>Blast100hitsNGP1_XP_013923083.1 PREDICTED: nucleolar GTP-binding protein 2 [Thamnophis sirtalis] 294 602
MGKPRFQGHRASLNPSRASTNPDRPAGAGGHNMRDRATIRRLNMYRQREHRNNRGKVVRPLEFQSTVAPGTVARVEPNIKWFGNTRVIKQSCLQRFQEEMKTVMKDPYRVVMKQSKLPLSLLHDRIKPHNSKVHILDTETFGTTFGPKSQRKRPNLLASDMQSLVENAIAEASNYSQDKDRDLVIEETGVRVEVQEEIYKKGQSKRIWGELYKVIDSSDVIVQVLDARDPMGTRSPHVEAYLKKEKPWKHLIFVLNKCDLVPTWVTRRWVAVLSQEYPTLAFHASLTNPFGKGAFIQLLRQFGKLHVDKKQISVGFIGYPNVGKSSVINTLRSKKVCSVAPIAGETKVWQYITLMRRIFLIDCPGVVYPSGDTETDIVLKGVVQVEKIKSPEDHIATVLDRAKPEYIRKTYKIESWENAEDFLKKLAFQTGKLLKGGEPDLHTVSRMVLNDWQRGRIPFFVKPPNVEHDSQPTEAASDVTIGLSHSEKPGMKEQCEGQAGTNECSSVTPKWPLPQVPQNYKKITVTSQFLEEDLAPVNILGISETDSGTEEEEQEEEEQSSPHGRSICEANPKEDPKVVLRSLEEKIAKYKRFLEKAKARRFSAIRIPKGLNERILAKSELDSVAVETQKTRGKPGERKKRKVSEGEEQQSSSVCKKPNSKEKRRAERQQHSKKVGVRYYDTHNVKNRNRNKRKIDTEAQRLTT
>Blast100hitsNGP1_XP_025899169.1 nucleolar GTP-binding protein 2 [Nothoprocta perdicaria] 293 603
MVKPRYKGRSTINPSRASTNPDRVAGAGGHNMRDRATIRRLNMYRQKERRNKRGKVIKPLQYQSTVAPGTVARVEPSIKWFGNTRVIKQSSLQKFQEEMETVMKDPYRVVMKQSKLPMSLFHDRIKPHTSRVHILDTETFETTFGPKSQRKKPTLSASDVQSLLENAEASTETYDQDKDRDLVIEDTGVRDEAQEEIFKKGQSKRIWGELYKVIDSSDVVVQVLDARDPMGTRSPHVESYLKKEKHWKHLIFVLNKCDLIPTWATKRWVAVLSQEYPTLAFHASLTNPFGKGAFIQLLRQFGKLHSDKKQISVGFIGYPNVGKSSVINTLRSKKVCSVAPIAGETKVWQYITLMRRIFLIDCPGVVYPSGDTETDIVLKGVVQVEKIKSPEDHISAVLERAKPEYIRKTYKIDFWKDTEDFLEKLALRTGKLLKGGEPDVQTVSKMVLNDWQRGRIPFFVKPPNAETGPQPPMSGEAMATSQDNKEEEISELVASNTEPAEEKNNTDSEMKQLMSHVRQNFGRINVAPEFSEEDLVPVDVSGFETDSDSPAEEQEEEKENEQHQDSAIEGESQSTVQDARESSKAVIKALEEKIAKCKKFLDKAKAKRFSAIRIPKQLSEKVFARCEQKSEEPRENEDRGCTEKKRKRKAEEEEDEDDHSTKQPRRKLTSKERRRAERQQRSKKVGVRYYETHNVKNKNKNKKKTGLEGQRSKHKKYKHK
>Blast100hitsNGP1_XP_025941707.1 nucleolar GTP-binding protein 2 [Apteryx rowi] 291 604
MVKPRYKGRSTVNPSRASTNPDRVAGAGGHNMRDRATIRRLNMYREKERRNKRGKVIKPLQYQSTVAPGTVARVEPNIKWFGNTRVIKQSSLQKFQEEMETVMKDPYRVVMKQSKLPMSLFHDRIKPHTSRVHILDTETFETTFGPKSQRKKPTLSASDVQSLLENAEASSESYDQDKDRDLVIEDTGVRNEAQEEIFKKGQSKRIWGELYKVIDSSDVVVQVLDARDPMGTRSPHVESYLKKEKHWKHLIFVLNKCDLIPTWATKRWVAVLSQEYPTLAFHASLTNPFGKGAFIQLLRQFGKLHSDKKQISVGFIGYPNVGKSSVINTLRSKKVCSVAPIAGETKVWQYITLMRRIFLIDCPGVVYPSGDTETDIVLKGVVQVEKIKSPEDHISAVLERAKPEYIRKTYKIDFWKDTEDFLEKLASRTGKLLKGGEPDMQTVSKMVLNDWQRGRIPFFVKPPDAEVGPQPPALGVAMASSQDNNEEEISEPVASNVEPAEEKNNTDTEIKQLMSHVRQNFGRINVAPQFSEEDLVPVDVSGFDETDSDSSAEEEQEEEEEENEQHQDSALEEESHSAVQDARESSKAVIKALEEKIAKCKKFLDKAKAKRFSAIRIPKQLSEKVFAKSEQKSEDPKENKDRGCTEKRRKRKAEEEEGEDDHLGKQPCKKLTSKERRRAERQQRSKKVGVRYYETHNVKNKNKNKKKSGLEGQRSKHKKYKHKQ
>Blast100hitsNGP1_XP_008118099.1 PREDICTED: nucleolar GTP-binding protein 2 [Anolis carolinensis] 290 605
MVKPKFKGRASINPSRSSTNPDRPAGAGGHNMRDRATIRRLNMYRQKERRNNRGQLIRPLQFQSTVAPGTVARVEPNIKWFGNTRVIKQSSLQKFQEEMGSVMKDPYRVVMKQSKLPLSLLHDRIKPHNSKVHILDTETYETTFGPKSQRKRPNLSVSDVQSLVENAEAEASNYDREKDRDLVTEDTGVRDEVQEEIYKKGQSKRIWGELYKVIDSSDVVVQVLDARDPVGTRSPHVEAYLKKEKPWKHLIFVLNKCDLVPAWATKRWVAILSQEYPTLAFHASITNPFGKGAFIQLLRQFGKLHVDKKQISVGFIGYPNVGKSSVINTLRSKKVCNVAPIAGETKVWQYITLMRRIFLIDCPGVVYPSGDTETDIVLKGVVQVEKIKTPEDHIAAVLERAKAEYVGKTYKIDFWENAEDFLEKLAFQTGKLLKGGEPDVRTVSKMVLNDWQRGRIPYFVKPPNMEPGPQPTAAPSEAPAATIQSIPSVKDMGPTEIPAEEAGSDDRPASVATWPLSQVRQNFRKINVAPQFSQEDLVPVDAMAGDESDSESEEDIEREEEEHLQPHGQLNGAVTGQDSKALLKLLDDKISKCKKFLEKAKARRFSAIRIPKGLSEKVFAKSQLDSPAGATEATGGHLRKVKRKKEEEEEMNADLAKKPCKKLTSKERRRAERQQHSKKVGSRYYETHNVKNKNRNKKKQDTAGQKMKTKRNKHQQ
>Blast100hitsNGP1_XP_021482696.1 nucleolar GTP-binding protein 2 [Meriones unguiculatus] 289 606
MVKPKYKGRSTINRSAASTNPDRVQGAGGQNMRDRATIRRLNMYRQKERRNSRGKVIKPLQYQSTVASGTVARVEPNIKWFGNTRVIKQASLQKFQEEMEKVMKDPYKVVMKQSKLPMSLLHDRVQPHNAKVHILDTESFESTFGPKSQRKRPNLFASDMQSLLENAETSTESYDQGKDRDLVTEDTGVRNEAQEEIYKKGQSKRIWGELYKVIDSSDVVVQVLDARDPMGTRSPHIEAYLKKEKPWKHLIFVLNKCDLVPTWATKRWVAVLSQDYPTLAFHASLTNPFGKGAFIQLLRQFGKLHTDKKQISVGFIGYPNVGKSSVINTLRSKKVCNVAPIAGETKVWQYITLMRRIFLIDCPGVVYPSEDSETDIVLKGVVQVEKIKAPQDHIGAVLERAKPEYIRKTYKIDSWENDEDFLEKLAFRTGKLLKGGEPDLQTVGKMVLNDWQRGRIPFFVKPPNADGPTVPQLSTSSPLEDPTETTQNNPEEETTETIVERSDSVFEKEPEVDHSQNTNSEMQQILARVRQNFGKINVGPQFSEDDLVPVEMSDMEEDLENFSAEEEEQEQGRPGEDAEEELSQDSQEEPVANDTKAVIRALDEKIAKYQKFLNKAKAKKFSAIRISKGLSEKFFAKYEEEKKISAEVSGAAPTKKGRKRNAQMEEEPSNKTQRMQTCKERRRAARQQQSKKVGVRYYDTHNVKNRNRNKKKTTDSEGQKHKHKKFRQKQ
>Blast100hitsNGP1_XP_009906695.1 PREDICTED: nucleolar GTP-binding protein 2 [Picoides pubescens] 288 607
MVKPRYKGRSTINPSRASTNPDRVGGAGGNNMRDRATIRRLNMYRQKERRNKHGKVIKPLQYQSTVAPGTVARVEPNIKWFGNTRVIKQSSLQKFQEEMENVIKDPYRVVMKQKKLPMSLFYDRIKPHTARVHILDTETFETTFGPKSQRKRPTLSVSDVQALVENAEASSDAYDQGKDRDLVTEDTGVRDEAQEDIYKKGQSKRIWGELYKVIDSSDVVVQVLDARDPMGTRSPHVESYLKKEKHWKHLIFVLNKCDLVPTWATKRWVAVLSQEYPTLAFHASLTNPFGKGAFIQLLRQFGKLHSDKKQISVGFIGYPNVGKSSVINTLRSKKVCNVAPIAGETKVWQYITLMRRIFLIDCPGVVYPSGDSETDIVLKGVVQVEKIKSPEDHIGAVLERAKPEYIRRTYKIDSWQDTEEFLEKLAARTGKLLKGGEPDIQTVSKMVLNDWQRGRIPFFVKPPNAEGGPQPPALEVAVPSSQDNNETISESAAPGVEPAEEQRQADSEMKQLMAHVRQNFGRINVAPQFSEEDLVPVDVPGFDGTDTDSSGEEEQEEENEQPQNSVEEESQLAAPVAKESPKEVLKALDEKIAKYKKFLDKAKAKRFSAIRIPKQLSEKVFAKSMQKSEEPKETEDRGNIEKKRKRKAEEEEDDDSQPCKKLTSKERRRAERQQRSKKVGVRYYETHNVKNKNKNKKKTGLEGQRSKHKKYKH
>Blast100hitsNGP1_XP_025959474.1 nucleolar GTP-binding protein 2 [Dromaius novaehollandiae] 286 608
MVKPRYKGRSTVNPSRASTNPDRVAGAGGHNMRDRATIRRLNMYRQKERRNKRGKVIKALQYQSTVAPGTVARVEPNIKWFGNTRVIKQSSLQKFQEEMETVMKDPYRVVMKQSKLPMSLFHDRIKPHTSRVHILDTETFETTFGPKSQRKKPTLSASDVQSLLENAEASSESYDQDKDRDLVTEDSGVRDEAQEEIFKKGQSKRIWGELYKVIDSSDVVVQVLDARDPMGTRSPHVESYLKKEKHWKHLIFVLNKCDLIPXWATKRWVAVLSQEYPTLAFHASLTNPFGKGAFIQLLRQFGKLHSDKKQISVGFIGYPNVGKSSVINTLRSKKVCSVAPIAGETKVWQYITLMRRIFLIDCPGVVYPSGDTETDIVLKGVVQVEKIKSPEDHISAVLERAKPEYIRKTYKIDFWKDTEDFLEKLAARTGKLLKGGEPDVQTVSKMVLNDWQRGRIPFFVKPPNAEAGPQPPALEVAMASSQDNNEEEISEPVASNVEPAEEKNNTDTEMKQLMSHVRQNFGRINVAPQFSEEDLVPVDVSGFDETDSDSPAEEEQEEEEEENEQHQDSAAEEESQSAVQDARESSKAVIKALEEKIAKCKKFLDKAKAKRFSAIRIPKQLSEKVFAKSEQKSEEPKENEDRGCTEKRRKRKAEEEEDEDDRLGKQPCKKLTSKERRRAERQQRSKKVGVRYYETHNVKNKNKNKKKKSGLEGQRSKQKKYKHKQ
>Blast100hitsNGP1_XP_003743977.1 PREDICTED: nucleolar GTP-binding protein 2 [Galendromus occidentalis] 285 609
MGKDHKVAPRRGIDKGNHSMNPDRERKNTNMRDRATIRRLLMYKNQAPIRNRKGKIVKAAPYQSWVSSGAVSRIAPNQKWFGNTKVVTQTALQKFQEALGKVMKDPYQVIMKQTKLPVTLLNETAKTKNVHILDTASYEQTFGPKAQRKKPLIRASDLEELRKMAEDRENKYKPEEDRDLAVDTGGVREEAKDSIMLKGQSKRIWNELYKVIDSSDVVIQVLDARDPLGTRSKFIENFIRKEKGHKHLVFVLNKCDLIPTWVTQRWVTTLSAEYPTMAFHASMRNPFGKGALINLLRQFGKLHTDKKQISVGLIGYPNVGKSSVINALKAKKVCSTAPIAGETKVWQYVTLMRKIYLIDCPGVVYPQGDSDTQVVLKGVVRVENIKDPEDHIPEVLNRVKYDYLKKTYKIEDWSDPTDFLEKIARRYGKLLKKGEPDINTVAKMVLNDFQRGKLPYFVRPPSMEEHPMEENAHTLKKKKSKEGQEEQEMPRVNQDFRKIELENEFNEEDIEPLKPIEGDTDDEEKEDSGAEDDQQETPKPAESPKESTFEKSLEKAQKEEKEYSRGKNMPNKKISVYQARWLAKKMGLQLTPMEITKTLLATEEELEKEEENLRRKDRDGGVEPVTIQVKPREFGADFLSIEDEPRKKKQKKDTIDRSASGGDEPQASADSAQPSTSRGRTFEYKGWMVDEEKSDHSDTEYDEALREEKRKQWKVEEAKQTKSKSGRERQAVNRKTRGFAVTGMMMKELKDRAQDAKKQRKIEAADNESDEEESQPKITGKAKRAMYNAQKVKRIGTHYYETANVKNRNRDRVGVVDPEMANRGHQRTSKDRSKRPGGR
>Blast100hitsNGP1_XP_013772709.1 nucleolar GTP-binding protein 2-like [Limulus polyphemus] 284 610
MSKTKMRKNRKKEGFQKGGHSLNPDREKTKSGMREKSTIKRLLMYKNSKPKRDNRGKIVKPAPFQSTLSSGSVARVAPNQKWFGNTKVVTQSALQNFQKELGKVIKDPYQVVMKQTKLPVSLLNEKSKQARYHILDTESFETTFGPKAQRKRPNIKVPDIQSLVTTAEQSTGKYDISKDCNLVTDDVATKQEPREMIMTKGQSKRIWNELYKVIDSADVIIQVLDARNPMGTRSHHIENFLRKEKPHKHLIFILNKCDLVPTWVTQRWIMILSAEYPTLAFHASLTNPFGKGALIVLLRQFAKLHQDKKQISVGFIGYPNVGKSSIINAVRAKKVCNVAPIAGETKVWQYITLMKRIYLIDCPGVVYPSDDSDTEIVLKGVVRVENIKTPEDHIPAVLERVKKEYLQKNYKIEEWNNAEDFLEKLAKRTGKLLKGGHPDIHTVAKMMLNDWQRGKIPFFTKPPLLEGEESQMNDLTERPNNISHELLEVKDTAEDVDSVTNSPEPHIIQDLHRVKVGPEFIGDDVKPLEQLPEREVFVSDDEEELEEGAENDEKVIPKNTQTITKNDDLVSFDQGEQSLDRIKKAKDGDDHVNPVVELAENDLSTSGDEIIAIHTDQDIKKTSSGNFVVTSGGKSKKRKFKEDAEVSDKKLTSKEKRKLERKKKKVGVHFYEYANVKNRNRRRKKPHNLI
>Blast100hitsNGP1_OQR80400.1 nucleolar GTP-binding protein 2-like [Tropilaelaps mercedesae] 283 611
MGKDHKVTPRRGIDKSNHSMNPDRERKSLNMRDRATIRRLLMYKNQMPIRNRKGKIVKAAPYQSWINSGAVSRIAPNQKWFGNTKVITQTALQNFQNALGNVMEDPYQVVMRQTKLPVTLLNERAKKKKVHIIDTGTFAQTFGPKAQRKKPLLSATDLQELRKLAEDREQKYNPANDKNLSLDDGGVRDEAKESIMLKGQSKRIWNELYKVIDSSDVVIQVLDARDPMGTRSKFIEHFIRKEKAHKHLVFVLNKCDLIPTWVTQRWVTILSAEFPTMAFHASMRNSFGKGALINLLRQFGKLHTDKKQISVGLIGYPNVGKSSIINALKAKKVCSTAPIAGETKVWQYVTLMRKIYLIDCPGVVYPQGDSDTQVVLKGVVRVENIKDPEDHIPEILNRVKHDYLKKTYRIEDWSDPNDFLEKIARRYGKLLKGGEPDVNTVAKMVLNDFQRGKLPYFVRPPTLEENPMKNNAHTLKKKGEAQEGNKIKPSVNQNFNKIEVENEYGGEDIEPLKPIDDYTDDEEQDESDIEENDGADKHATLRDIFEEKMQTTKNPNKDFGVKKLQEANKRVSVYQAQWLAKKMGLKMTPMEITKILTATEEELENKEEAAKRRNREKDKTFWEPFEQQQQQATERLQRAPSYDLAAEHVKIETLPKLKNVTSVNREIIADVPQKGRSSLRGSATNDRQNSWIVVNELSSISKRTQRNVYKTYERRGGMVDERDSEDHFDYRQKEDHMGNWKVEQMLAADNRSVRKKSGREKQLVNRKRRGFAVTRMVMNDLKRETVAAKKRRRKEQAVEEGNKFEDDENGHGVQGPTEPKLTGKAKRAQYNAQKIKRIGIHYYETANVKNRNRDCVKFANPELAIRGRMKKKPMKGR
>Blast100hitsNGP1_XP_011663720.1 PREDICTED: nucleolar GTP-binding protein 2 isoform X1 [Strongylocentrotus purpuratus] 282 612
MAKTEKKKRKEQGIKKSNSSTNPDRGNAGSGMRDRSTIMRLNMYRKGKPQRNRKGKIVMAAPFQKQLKSGTVARVEPNRKWFGNTRVVSQNALQTFQEELGKVIKDPYQVVMKQTKLPITLLQEKAKYNRVHLLDTESFGSTFGPKKQRKRVNIKVADVESLVKSAEESSDKYDVEKDTDLVFDDGGVRDEVKDWVFGAGQSKRIWNELYKVIDSSDVVVQVLDARDPMGTRSKYIENYLKKEKPHKHLIFVLNKVDLVPTWATKRWVAILSHDYPTLAFHASMRNPFGKGALIQLLRQFGKLHVDKKQISIGFIGYPNTGKSSIINTLRAKKVCNVAPIAGETKVWQYITLMRRIFLIDCPGVVYPSGETETEIVLKGVVRIENVKGPEDYIPEVLRRVKPDYLQKTYRVSEWVDYIDFLEKLAQRTGKLNKGGEPDVSTVAKMVLNDWQRGKIPFFVKPPNCEQDSREDVDKKESPKKTKETVAKDTVAKEDTVPKKKEIRGVKQDLSKINIGPKFAGDDLKPKDMDGEENEVTEGQEPEEEEEEEEEAAAEGEQDEDGEEVVSQMEDSDKAGKDLTNEASTSSASSDSVKKSVKRTRRKEEAKTGISYGANVFLNTKNKKLLAKAKIEKKREAMLQKRSQTESNEDQNKPAKKGKKPQPIGSYCPLGSSDEDDAGDTRRKKKRYFEEEKAGKKKLTSKQKRSIDRAQKSKKVGQHFYAETNVKNRNRSKKVK
>Blast100hitsNGP1_XP_006631586.1 PREDICTED: nucleolar GTP-binding protein 2 [Lepisosteus oculatus] 281 613
MVKPRYKGRSTINPSASSSNPDRPKGAGGNNMRDRATIKRLNMYRQKERRNNRGKVIKPLQYQSSVASGTVARVEPNIKWFANTRVIKQSSLQTFQEEMEQVQKDPYRVVMKKSKLPMSLLHDRVKSHNSKVHILDTETYETTFGPKAQRKRPSLSVVDMKDLVEKAEASAESYDKEKDRDLVMETSGVRDEAREEIFKKGQSKRIWGELYKVIDSSDVIIQVLDARDPMGTRSQNIESYMKKEKPWKHLIFVLNKCDLIPTWVTKRWVAILSQEYPTLAFHASLTNSFGKGSLIQLLRQFGKLHTDKKQISVGFIGYPNVGKSSVINTLRSKKVCNVAPIAGETKVWQYITLMRRIFLIDCPGVVYPSGDTETDIVLKGVVQVEKIKNPEEHIGAVLERAKTEYIQKTYRIDTWESAEDFLEKLAFRSGKLLKGGEPDMQTVSKMVLNDWQRGRIPYFVKPPVGESEGEPQANPGCVEEPARNQEITLTEQAPGTEGSEADPAETKKHNQIQRIMSNMRQNFGKINVAPEFTEEDLVPVEVSDISDLSEPEHESSEEEDDKRGEEQQGEEVPVDPSAPNRTKGKGSKEVIRALDEKIAKYKKFLEQAKSKRFSAIRIPKGLSEKVFTKTEQKTKPADSHAKVLTKAGTKRKAEDDDDEPQKKLTSKEKRRHERAQKSKKVGVRYYETHNVKNKNKNKKKSSGLEGKKTKKLKHRS
>Blast100hitsNGP1_XP_019854777.1 PREDICTED: nucleolar GTP-binding protein 2-like [Amphimedon queenslandica] 280 614
MRGGATTPTCKHVTNGGMGRVMKKSKGGGGSKNRRSSNGGNSLKKSNSSTNPDRVSTGKHMSRDKSTIKRLQMYSKGGKVIRNHKGHVVKPAPFQSSVKSGEVARVQPNSKWFGNTRVIGQSALQKFQEEMGKVMKDPYKVVMRQTGLPISLLNEKSKTARVHVLDTESFENTFGPKAQRKKPHLKSSNLEDMLEQAQSSAEQYDSEKDKDLDTQEPEYKYEDREPIFSKGQSKRLWNELYKVIDSSDVVIQVLDARDPQGTRSRHIEEFLRKDKPHKHLIFILNKCDLVPTWVTTRWVALLSSEYPTLAFHASLTNSFGKGSLINLLRQFAKLHKDKKQISVGFIGYPNVGKSSIINTLRSKKVCNVAPIAGETKVWQYITLMRRIYLIDCPGVVYPTNDTDTDIVLKGVVRVENIKEPSEHIPAVLDRVKTQYLQRTYGVYEWNDHIEFLEKVAKKSGKLLKGGDPDINTVSKMILNDFQRGKLPYFVRPSTDKDKDEGVFENAEEELTEGESSLVPSLMNLSRRACTLYDINCDGLEEVGFNETASINSNDQEGGVASESINSNSSDEGDVSININASDEGGPSVSNSTGRPAPAGPHVTLSDQYNPLLEQHSMHHGIKSLLNIIKPPIAPKVNEPIEEGTESQDIVSKFTDSADQRVETDQTEADTNQSTDEVPLADQEEEEEVSDDNGGSALSLPAVYCCGQYLELDQDTETLPSPPPPPVERWNKRYHEQLSTDSDSPKRIKGTCSGDVIIVDVRAEHDKRRREFKESLILSSTDHEPGTATGTAMGTAMGKRREGGSADGKRGVAKAPFYSMTIDESAVTVVEMPRAMKKKPIAKEVVVKKRKRLERRGGSSDEETVKKKVSRKEEKRQKLKKKGFYNLVNVKNKRRKEK
>Blast100hitsNGP1_KFM70637.1 Nucleolar GTP-binding protein 2, partial [Stegodyphus mimosarum] 279 615
MSKTKQRKKTVKERPVSKASHSLNPDREKPKGNTHMRDKTTINRLRMYKNFKAKRDRRGKITIPAPFQTTLTSGSVARIAPNQKWFGNTKVIGQNALQRFQEALGTALKDPYQVVMRQTKLPITLLNETAKNKRFHILDTEGFETTFGPKAIRKRPMLKTCNLEEFVNAAEESAENYDASKDKNLVTEKERKEAKEMIMLKGQSKRLWNELYKVIDSSDVVIQVLDARDPMGTRSKHIENFLRKEKPHKHLVFVLNKCDLVPTWVAQRWVTILSAEYPTMAFHASITNPFGKGALINLLRQFGKLHEDKKQISVGFIGYPNVGKSSIINTLRSKKVCNVAPIAGETKVWQYITLMRRIYLIDCPGVVYPTGDTDTEIVLKGVVRVENIQTPEDHIPEVLERVKKEYLQKTYKVESWADPVDFLEQYARRSGKLLKGGEPDISTVAKMILNDFQRGKLPYFVKPPVDESKKESNQQEVTQAESNASCESNSSETSKEGTEIEKEATEVDANKGGNSIKLNLDVSEQDFSDLKVKFDFTEDDVQPFAKPKDTENSKEVEKIAEKEVEKDTVVKKVHFNFDEQIDENGKEISNHKDVEKAADKVTKEEIVVQKIHFDFDDDDDGGGENDEVSNLEDVDKTTDKSVKEDIAVKKVHFNLDVEVNDNCEEISNQDIAMGKCVGRKPTKKRRIIESDEVDPPGKKKLTAKQRRRLMRAEKIKKIGVHFYDTANVKNRNRRKRQS
>Blast100hitsNGP1_XP_013420143.1 nucleolar GTP-binding protein 2 [Lingula anatina] 278 616
MGKAKKAGKAPKKGDGINRANHSMNPDRAKGAGGQNMRDRATIKRLQMYRNFKPKRDKHGKITKPAPYQSTLASGTVARVEPNRRWFGNTRVITQKALQSFQEEMGKVMKDPYKVVMKQTKLPITLLNETAKHARVHLLDTEPFQSTFGPKSLRKKPNIKAVDVQSLLAAAQSSTDKYDAEKDRDLDIEDTGVKEEAKELVFRAGTSRRIWSELYKVIDSADVILQVLDARDPLGTRCRQVEAYLKKEKPHKHLIFVLNKCDLVPTWVTKKWVAILSSEYPTLAFHASITNSFGKGAMINLLRQFGKLHSDRQQISVGFIGYPNVGKSSIINTLRAKKVCNVAPIAGETKVWQYVTLMRRIFLIDCPGVVYPQGDTETEIVLKGVVRVENIKSPEDYIPAVLERVRKEYVAKTYKIDTWTTAEEFLEKLAQRSGKLLKGGEPDYCTVAKMVLNDWQRGKLPYYVRPPESDEPRNMNDKLEVPEAATEAQEANAQDAALSTKAPIPNGEDMAQPAKVKVHVQVRQDFSKINVEPEFEGEDVQPLEQDETFNEENTEYDDSESDAEMTHNELPSSTSDVLSEKMTTSKTDDTASVEKKAKKDIENVNDKLKESLTELDTDSNVKLGAKTKRGKKSTVKHKVIKLEQKVVPIKEKSSSVKTASKYKSKSGTFVVTPQDSGFSKKKSTTNAKGFVEYVMTEKDAVTCVEMTPSAATKPTSKTAGRKRKRINCADSEEEDMEVKMSGKERRKLERAEKSKKIGVHFYSYANVKNRNYSKKTDNDEEQGVKTKKKRKH
>Blast100hitsNGP1_XP_019645176.1 PREDICTED: nucleolar GTP-binding protein 2-like [Branchiostoma belcheri] 277 617
MAKTVQKKKKKVQDRIKKSNSSTNPDRVSGAASGGKNMRDKTTIKRLLMYRGGKPKRNREGKIVRPAVFQGSLPSGSMARVEPNRRWFGNTRVVTQNALQTFQEEMGKVVKDPYQVVMRQSKLPLSLLHDRAKTARVHLLDTESFETTFGKKAQRKKPSLKVADYQGLMNVVQESTDKYDQEKDKDLELEDEGIRDEAREPIFSKGTSRRIWGELYKVIDSSDVVIQVLDARNPMGTRSKHIEDFMTKEKSYKHLIFVLNKCDLVPTWVTQRWVSVLSAEFPTLAMHASVTNPFGKGALIQLLRQFGKLHQDKKQISVGLIGYPNVGKSSIINTLRGKKVCSVAPIAGETKVWQYITLMKRIYLIDCPGVVYPSETESETELVLKGVVRIENVKLPEYHIPAVLERVKEEYLAKTYKLPVWDGPEDFLESMARRTGKLLKGGEPDVSTVAKMVLNDFQRGRLPYFVKPPGADLDIQKPKSAVSSSQPLIKFVPAAGETEESTGATTSEPETSTETEQEDVPNTSPQGVEGSLTNKEKRLQTKLAKQEKLERKQPRVAQDLSKIVVGLDFSGDDVQPLEPQSPGVVSTMSGYSADQSYVSEDDLGRDVEEEEEEQDDVQSEEEENQSAASDESEDDTGDSNEDESRAETQMGDGKKVAEKELGEKELAEQDELETRDKDRKNKHGKEKRDPSNKGQKGDHVKDRRSLDTQYVLKSPVSKKVRKAKKRKLTQMSTSGKWVTSAISETSASMPVASTSGWKVQSTHGPAEQDSMESGQVESPSGKMPPSETDLLQAPDNYAVKVSPHVFCVEAAPSPSKKSKMAEDVTPGDSEMEQSGKKKRLTAKQRRSLERAQKTKKVGTHYYQEVNVKNKNRNKKMDRNTPSKVKKGRK
>Blast100hitsNGP1_XP_006821231.1 PREDICTED: nucleolar GTP-binding protein 2 [Saccoglossus kowalevskii] 276 618
MVKPKGPARMSRISKGKHSLNADRPKTEKGTGNNMRDKATVKRIKMYKGGKPIRNKEGKIVKAAPFQDWLPLGTVARVEPNRRWFGNTRVVSQSSLQTFQNELGKVIRDPYQVVMRQSKLPITLLQERAKHARVHVLETESFESTFGKKKQRKRPTLKAADVESLVKSADDLVEKYDSEKDRDLVRDDDGMRKEAREPIFSKGTSTRIWGELYKVIDSSDVVVQVLDARDPQGTRSKHIENYLKREKQYKHLIFILNKVDLVPTWVTQKWVAILSHDYPTLAFHASVNNPFGKGALIQLLRQFAKLHLDKKQISVGFIGYPNVGKSSVINTLRAKKVCKVAPIAGETKVWQYITLMRRIFLIDCPGVVYPTGETETELVLKGVVRVENVKNPEDYVGAVLERVKPEYIQRTYNIAQWKDDEDFLEQMARKTGKLLKGGEPAINTVAKMVLNDWQRGKVPYFVKPPETDQEVRERIHNEKKEKEKMAEAKTANDEKMESSNEKEIESTTDEVQFAVSQDLTKISVEPEFVGEDIQDIVPMETTVDDDAISDDDDEEEEEKEDDTSRHRNQEDGKEESGLVINKDSGVLKSALTFLGGKKTNQQKLAGFKIKQQKFKKTRNEITEQKQSDNIQSSNAEEDNEKIETGKIIDVIYEDESENEELLNDADEDNPQLEESDDDDDDDNDGGVQIKDTEYVTMVEMMPSPKQKHMPVKKGSKKRKRCYQEEEEEERPSKKELRREHKKRMRQKTGSRYYDTVNVKNKNYPKRGTTSEKHTRSKKRKGSSRN
>Blast100hitsNGP1_XP_022107967.1 nucleolar GTP-binding protein 2-like [Acanthaster planci] 275 619
MGLDHREPLKIMHETHSQCTCVHVRVLQSFVVVYKLSYHNWPSPKLELSTDAEQSLVFNLSPTLNMAKTIKKQKRKDKISKSASSSNPDRLKGAGGHNMRDRTTIKRLKMYKGGKPTRNAAGKIIKSAVFQSRLPSGSVARVEPNRRWFGNTRVITQSALQTFQEEMGKVLKDPYRVVMRQTKLPITLLQEKSKNSRVHILDTESFETTFGPKKQRKRPNLKVSDLQDLLKTVEDSAEKYDEEKDKDLVTDNEGVRPEVREWIFGAGQSKRIWNELYKVIDSSDIVVQVLDARDPMGTRSKFVETYLKKEKPHKHLVFVMNKVDLVPTWVTKRWVALLSAEYPTLAFHASVKNPFGKGALIQLLRQFGKLHIDKKQISVGFIGYPNVGKSSIINTLRAKKVCKVAPVPGETKVWQYITLMKRIFLIDCPGVVYPTGDTDAEIVLKGVVRVERLETPEDYIPALLDRVKLDYITKTYRVTDWTDPNDFLEKVAQRTGKLLKGGEPDVRTVAKMVLNDWQRGKVPFFVKPPNCELDPENEKEGVSDKTKMTVPSDEYKSVGPPETSQSEVTITSSVDKNTASEKSQATKCVSSVHQDFSGISIGVDFASDDLQPDENRRGSSPVSTSGEDVESPLVASTGEVDTERSQTDPVAEDVTEIVPDKDRKRPKSKTQKLKAPSMEKMIAKYKSSAPNSEPANIGVTAFGVNAFLSRDNQKMLASIQAARKLKESSKEEGNSATKTSKKKPVGRSFLKLDKVEDTEDDKRGQMRKRYFETVDDEDDGRKAKQSKGFTAKERRRNERKAQSKKTGQHYYATANVKNKNRNRSRDPNARPRKGIKQRR
>Hydractinia_evgSTRG.38950.1 - NGP1NT 1 620
MAKPTKIKQDSNTFNRKKGSSNPDRPKPAIGSKMRDRATIKRIKMYKGGKPVRDRSGKIIVAAEYQNRVKSGEVARVEPNRKWFGNTKVISQNALQTFQDEMGKAISNPYKVVMKASKLPLSLLNDRKKTARVHLLDTETFENTFGPKSHRKRPVLSVNDVAGLAMQAEGNADKYNKDNDLALVENNNIEEKTEVRDPKFSKGQSKRIWNELYKVIDSSDVVIQVLDARDPPGTRSKHIEEFMQREKKHKHLIFILNKCDLVPTWVTRRWVAALSVEYPTLAFHASVTNPFGKGALIQLLRQFGKLHQDKKNISVGFIGYPNVGKSSIINTLKKKKVCKTAPIPGETKVWQYVTLMRKIYLIDCPGVVYPSGDTETEIVLKGVVRVENIKEPWEHIEEVLTRVKKEYLQKTYKILNWENSEDFLEKFCRQAGRLLKGGEPDINTVAKMILNDFQRGRLPYFVPPPKIAGEDEKNVASCSDLNKISTIDFIPETNKEMTAPSVTQNFDNLTVLTEFDKDDGDVMLHTSKLDLDNIKKDIEEKEYSDLENDSGSDNEENVDEGGENAINNKSQIVDSEISFNYFDKAKKKFKLKTEKYKHKIEADQESDDSEPYDSDVSEQFDINSEEELDKEKKPNEKKNSDTEETVEADLINSLTSEERSFLGLGNDTNQQEQTDDAGKYKIVSSPGVLCVEAMSDSNDDQTNKGVKRTSKKRKLKRVHEEEEDKKNIKPKRMTTNKMKTGSRYYEEANVKNKNKQKKNKTMTETLSKKSRTKKRFKK
>Cnidaria_NGP1_XP_020627213.1 mitochondrial ribosome-associated GTPase 1-like [Orbicella faveolata] 242 622
MAVSPYVSRAELWLANASFRPSFRLPDEFHPSIFLKWFPGSMAKGFRKMQLRIRKCDCVIEVHDARIPFTGRNPKFQNNLSSRPHVLVLNKMDLIGIAKQQEIVRHLEDEGTRTLFTDSKSQYHHSIKKVIPAALEAIKDAEYEGTYIRPEPDKPYNILICGLPNTGKSSLINALRRKYMRKGIATRVGAVPGITRSVQEKIKVCDEPVTYMYDTPGVVSPYVPTPEVGMNLALIGCFKDHIVGEDLIADYLLYILNKTKNFEYVDMFGLANPSDNINFVMRQLANELNATISGGTPDYHRAYVHFITRFRKGMLGCVLLDRDQLKEKQHFLPASGHSRQDYL
>Cnidaria_NGP1_XP_022803014.1 mitochondrial ribosome-associated GTPase 1-like [Stylophora pistillata] 235 624
MAVSLYVNRTELWLANASFRPSFRLPVHFHPSIFLKWFPGHMAKGFRKMQLKLPKCDCVVEVHDARIPFTGRNPKFQNNLSSRPHVLVLNKMDLIGMAKQREILRQLESEGTRAVLTDSKSQYHYSIKRVIPAVLEAVKDAEYEGTYIRSNPDKPYNILICGLPNTGKSSLVNALRRKYMRKGKATRVGAVPGITRSIQEKIKVCDEPVTYMIDTPGVVAPYIPTAEVGMKLALIGCFKDHIVGEELIADYLLYTLNKEKRFEYVESFGLMNPSDNVNFVMRQWANKLDATISGGVPDYRRAHVDFLKRFRRGMLGHVLLDRQLLKEKQNFLPTSLGQ
>Cnidaria_NGP1_RMX40698.1 hypothetical protein pdam_00020723 [Pocillopora damicornis] 231 626
MAVSPYVNRAELWLANASFRPSFRLPEHFHPSIFLKWFPGHMAKGFRKMQLKLPKCDCVVEIQIPFTGRNPKFQNNLSSRPHVLVLNKMDLIGMAKQREILRQLESEGTRAVLTDSKSQYHYSIKRVVPAILEAVKDAEYEGTYIRSNPDKPYNILTCGLPNTGKSSLINALRRKYLRKGKATRVGAVPGITRSMQEKIKVCDEPVTYMIDTPGVVAPYIPTAEIGMKLALIGCFKDHIVGEELIADYLLYVESFGLMNPSDNVNFVMRQWAKKLNATISGGVPDYRRAHVDFLKRFRTGMLGHILLDRQLLREKQKNFLPTSFGQ
>Cnidaria_NGP1_XP_027050346.1 mitochondrial ribosome-associated GTPase 1-like isoform X2 [Pocillopora damicornis] 229 628
MAVSPYVNRAELWLANASFRPSFRLPEHFHPSIFLKWFPGHMAKGFRKMQLKLPKCFCVVEVHDARIPFTGRNPKFQNNLSSRPHVLVLNKMDLIGMAKQREILRQLESEGTRAVLTDSKSQYHYSIKRVVPAILEAVKDAEYEGTYIRSNPDKPYNILTCGLPNTGKSSLINALRRKYLRKGKATRVGAVPGITRSMQEKIKVCDEPVTYMIDTPGVVAPYIPTAEIGMKLALIGCFKDHIVGEELIADYLLYILNKEKRFEYVESFGLMNPSDNVNFVMRQWAKKLNATISGGVPDYRRAHVDFLKRFRTGMLGHILLDRQLLREKQKNFLPTSFGQ
>Cnidaria_NGP1_XP_027050345.1 mitochondrial ribosome-associated GTPase 1-like isoform X1 [Pocillopora damicornis] 228 629
MAVSPYVNRAELWLANASFRPSFRLPEHFHPSIFLKWFPGHMAKGFRKMQLKLPKCDCVVEVHDARIPFTGRNPKFQNNLSSRPHVLVLNKMDLIGMAKQREILRQLESEGTRAVLTDSKSQYHYSIKRVVPAILEAVKDAEYEGTYIRSNPDKPYNILTCGLPNTGKSSLINALRRKYLRKGKATRVGAVPGITRSMQEKIKVCDEPVTYMIDTPGVVAPYIPTAEIGMKLALIGCFKDHIVGEELIADYLLYILNKEKRFEYVESFGLMNPSDNVNFVMRQWAKKLNATISGGVPDYRRAHVDFLKRFRTGMLGHILLDRQLLREKQKNFLPTSFGQ
>MTG1_Hydractinia
MTFGYFVCCSQQFMIFVFLKKERKLNLTRIMASRPSFKFPIYFLPDIFHRVLPFHMAKGMRAMRGIVNNCDCVIEIRDARVPFSSTNPQFEDLYANKPRIILMNKIDIADEKKTKEISNKILKDDDADAVLFSNCNARFNHAIKQVMPVLKQIFTEQNRVKSEQCETPVKGLHERQYKVIVCGIPNVGKSSFINSARRHFMSKGGKATPVGKKPGVTRSVMQSIKMSQSPRILLLDTPGISYPEVQDSMTGIKLALTGTFPDHVIGEEVIADYLLYALNKQKNTRYLQMCALKEPCDDFDKVIYSLAEQRDLIRDSRPDYRRCSILLIQAFRNGRFGRITLDET
>MTG1_tr|G1QPX1|G1QPX1_NOMLE Mitochondrial GTPase 1 OS=Nomascus leucogenys OX=61853 GN=MTG1 PE=3 SV=2 1963 634
MRLTPRALCSAAKAAWRENFPLCGRDVARWFPGHMAKGLKKMQSSLKLVDCIIEVHDARIPLSGRNPLFQETLGLKPHLLVLNKMDLADLTEQQKIMQRLEGEGLKNVVFTNCVKDENVKQIIPMVTELIGRSHRYHRRENLEYCIMVIGVPNVGKSSLINSLRRQHLRKGKATRVGGEPGITRAVMSKIHVSERPLMFLLDTPGVLAPRIESVETGLKLALCGTVLDHLVGEETMADYLLYTLNKHQHFGYVQHYGLGSACDSIEHVLKSVAVKLGKTQKVKVLTGTGNVNVIQPNYPAAARDFLQTFRRGLLGPVMLDLDVLRGHPPAETVP
>MTG1_tr|A0A0P6JY86|A0A0P6JY86_HETGA Mitochondrial GTPase 1 OS=Heterocephalus glaber OX=10181 GN=MTG1 PE=3 SV=1 1947 639
MRLFPRSLCAAVAAWRECFPLHGRDVARWFPGHMAKGLKKMQSSLKLVDCIIEVHDSRIPLSGRNPLFQETLGLKPHLLVLNKMDLADLTEQQKIIHHLEGEGLKNIIFTNCIKDENIKQIIPKITELVGSSYRYHRAENMEYCIMVVGIPNVGKSSLINSLRRQHLKTGKAARVGGEPGITRAVTSRIQVSERPLMFLLDTPGVLAPQIGSVETGLKLALCGTVLDHLVGEETMADYLLYTLNRHRMFKYVQHYGLNGASDDIECVLKTIAVRLRKTRKVKVLTGTGDVNVVQPNYSAAARDFLRTFRSGLLGPMMLDRDILQGCLPADIDP
>MTG1_tr|A0A2Y9HMI5|A0A2Y9HMI5_NEOSC Mitochondrial GTPase 1 OS=Neomonachus schauinslandi OX=29088 GN=MTG1 PE=3 SV=1 1943 640
MRLASRALCGAAGAGWRESFPLGGRDVARWFPGHMAKGLKKMQSSLKLVDCIIEVHDARIPLSGRNTLFQETLGLKPHMLVLNKMDLADLKEQQKIIQHLEGEGLKNVVFTNCVRDENIKQIIPMVRGLVESSYRYHRGESLEYCAMVIGIPNVGKSSLINALRRQHLRKGKATRVGGEPGITRAVMSRIQVCERPLMFLLDTPGVLAPRIESVEMGLKLALCGTVLDHLVGEETLADYLLYTLNRHQLFGYVQHYGLAAACDDIAGVLKQVAVRLGKTQKVKVLTGTGDVNVIQPNYPAAARDFLRTFRSGLLGPVMLDRDVLQRPPLADP
>MTG1_tr|M3WXQ9|M3WXQ9_FELCA Mitochondrial GTPase 1 OS=Felis catus OX=9685 GN=MTG1 PE=3 SV=3 1942 641
MRLAFRALGGAAGVAWRESFPLGGRDVARWFPGHMAKGLKKMQSSLKLVDCIIEVHDARIPLSGRNPLFQETLGLKPHVLVLNKMDLADLKEQQKIIQHLEGEGLKNVVFTNCLQDENVKQIIPTVTGLVGSSCRYHRGESLEYCAMVIGIPNVGKSSLINALRRQHLRKGKATRVGGEPGITRAVMSRIQVCERPLMFLLDTPGVLAPRIESVEMGLKLALCGTVLDHLVGEETLADYLLYTLNRHQLFGYVRHYGLGGACDDIASVLKQVAVRLGKTQKVKVLTGTGDVNVIQPNYPAAARDFLQTFRRGLLGPVMLDRDVLQRSPVAEP
>MTG1_tr|A0A2U3VJH2|A0A2U3VJH2_ODORO Mitochondrial GTPase 1 OS=Odobenus rosmarus divergens OX=9708 GN=MTG1 PE=3 SV=1 1941 642
MGLASRALCGAAGAAWRESFPLGGRDVARWFPGHMAKGLKKMQSSLKLVDCIIEVHDARIPLSGRNPLFQETLGLKPHMLVLNKMDLADLKEQQKIIRHLEGEGLKNVVFTNCVRDENIKQIIPMVRGLVESSYRYHRGEVCERPLMFLLDTPGVLAPRIESVEMGLKLALCGTVLDHLVGVETLADYLLYTLNRHQLFGYVQHYGLDGACDDIASVLKRVAVRLGKTQKVKVLTGTGDVNVIQPNYSAAAQDFLRTFRSGLLGPVMLDRDVLQRPPLADP
>MTG1_tr|A0A2Y9SFV7|A0A2Y9SFV7_PHYCD Mitochondrial GTPase 1 OS=Physeter catodon OX=9755 GN=MTG1 PE=3 SV=1 1936 644
MRLTARALCGAARAAWRESFPLDGRDVARWFPGHMAKGLKKMQSSLKLVDCIIEVHDARIPLSGRNPLFQETLGLKPHLLVLNKMDLADLKEQQKIIQHLEGEGLKNVIFTNCVKDENIKQIIPMVTELVGSSYRYHRGENLEYCIMVIGVPNVGKSSLINSLRRKHLRKGKATRVGGEPGITRAVMSRIQVCERPLMFLLDTPGVLAPRIQSVETGLKLALCGTVLDHLVGEETLADYLLYTLNRHQLLGYVQHYGLGEACDDVASVLKRVAVKLRKTQKVMSTLSSPTTLRPPETSCEPSVAGCWAP
>MTG1_tr|A0A2Y9MYD1|A0A2Y9MYD1_DELLE Mitochondrial GTPase 1 OS=Delphinapterus leucas OX=9749 GN=MTG1 PE=3 SV=1 1934 645
MRLTTRALCGAARTAWRESFPLDGRDVARWFPGHMAKGLKKMQSSLKLVDCIIEVHDARIPLSGRNPLFQETLGLKPHLLVLNKMDLADMKEQQKIIQHLEGEGLKNVIFTNCVKDENIKQIIPKVTELVGSSYRYHRGENLEYCIMVIGVPNVGKSSLINSLRRQHLRKGKATRVGGEPGITRAVMSRIQVCERPLMFLLDTPGVLAPRIQSVETGLKLALCGTVLDHLVGEETLADYLLYTLNRRQLLGYVQHYGLGEACDDITSVLKRVAVKLRKTQKVKVLTGTGDVNVVQPNYPAAARDFLRAFRSGVLGPVMLDRDLLQGPPAAEP
>MTG1_tr|A0A2Y9SIS7|A0A2Y9SIS7_PHYCD Mitochondrial GTPase 1 OS=Physeter catodon OX=9755 GN=MTG1 PE=3 SV=1 1933 646
MRLTARALCGAARAAWRESFPLDGRDVARWFPGHMAKGLKKMQSSLKLVDCIIEVHDARIPLSGRNPLFQETLGLKPHLLVLNKMDLADLKEQQKIIQHLEGEGLKNVIFTNCVKDENIKQIIPMVTELVGSSYRYHRGENLEYCIMVIGVPNVGKSSLINSLRRKHLRKGKATRVGGEPGITRAVMSRIQVCERPLMFLLDTPGVLAPRIQSVETGLKLALCGTVLDHLVGEETLADYLLYTLNRHQLLGYVQHYGLGEACDDVASVLKRVAVKLRKTQKVKVLTGTGDVNVVQPNYPAAARDFLRAFRGGVLGPVMLDRDLLQGPPAAEP
>MTG1_tr|A0A341CSP4|A0A341CSP4_9CETA Mitochondrial GTPase 1 OS=Neophocaena asiaeorientalis asiaeorientalis OX=1706337 GN=MTG1 PE=3 SV=1 1932 647
MRLTTRALCGAARAAWRESFPLDGRDVARWFPGHMAKGLKKMQSSLKLVDCIIEVHDARIPLSGRNPLFQETLGLKPHLLILNKMDLADMKEQQKIIQHLEGEGLKNVIFTNCVKDENIKQIIPKVTELVGSSYRYHRGENLEYCIMVIGVPNVGKSSLINSLRRQHLRKGKATRVGGEPGITRAVMSRIQVCERPLMFLLDTPGVLAPRIQSVETGLKLALCGTVLDHLVGEETLADYLLYTLNKRQLLGYVQHYGLGEACDDIASVLKRVAVKLRKTQKVKVLTGTGDVNVVQPNYPAAARDFLRAFRSGVLGPVMLDRDLLQGPPAAEP
>MTG1_tr|A0A2U3YR53|A0A2U3YR53_LEPWE Mitochondrial GTPase 1 OS=Leptonychotes weddellii OX=9713 GN=MTG1 PE=3 SV=1 1930 649
MRLASRALCGAAGAGWRESFPLGGRDVARWFPGHMAKGLKKMQSSLKLVDCIIEVHDARIPLSGRNPLFQETLGLKPHMLVLNKMDLADLKEQQKIIQHLEGEGLKNVVFTNCVRDENIKQIIPMVRGLVESSYRYHRGESLEYCAMVIGIPNVGKSSLINALRRQHLRKGKATRVGGEPGITRAVMSRIQVCERPLMFLLDTPGVLAPRIESVEMGLKLALCGTVLDHLVGEETLADYLLYTLNRHQLFGYVQHYGLAAACDDIAGVLKQVAVRLGKTQKVKVLTGTGDVNVIQPNYPAAARDFLRTFRSGLLGPVMLDRDVLQRPPLAHP
>MTG1_tr|A0A2U4BPP4|A0A2U4BPP4_TURTR Mitochondrial GTPase 1 OS=Tursiops truncatus OX=9739 GN=MTG1 PE=3 SV=1 1929 650
MRLTTRALCGAARAAWRESFPLDGRDVARWFPGHMAKGLKKMQSSLKLVDCIIEVHDARIPLSGRNPLFQETLGLKPHLLVLNKMDLADLKEQQKIIQHLEGEGLKNVIFTNCVKDENIKQIIPKVTELVGSSYRYHRGENLEYCIMVIGVPNVGKSSLINSLRRQHLRKGKATRVGGEPGITRAVMSRIQVCERPLMFLLDTPGVLAPRIQSVETGLKLALCGEPTPHNRPPGPQAGRLPVCRYVQHYGLGEACDDIASVLRRVAVKLRKTQKVKVLTGTGDVNVVQPNYPAAARDFLRAFRSGVLGPVMLDRDLLQGPPVAEP
>MTG1_tr|A0A383ZEV1|A0A383ZEV1_BALAS Mitochondrial GTPase 1 OS=Balaenoptera acutorostrata scammoni OX=310752 GN=MTG1 PE=3 SV=1 1928 651
MRLTARALCGAARAAWRESFPLDGRDVARWFPGHMAKGLKKMQSSLKLVDCIIEVHDARIPLSGRNPLFQETLGLKPHLLVLNKMDLADLKEQQKIIQHLEGEGLKNVIFTNCVKDENIKQIVPMVTELVRSSYRYHRGENLEYCIMVIGVPNVGKSSLINSLRRQHLRKGKATRVGGEPGITRAVMSRIQVCERPLMFLLDTPGVLAPRIQSVETGLKLALCGTVLDHLVGEETLADYLLYTLNRRQLLGYVQHYGLGEACDDIASVLKRVAVKLRKTQKVTSMLSSPTTLRPPETSCRPSAAGCWAP
>MTG1_tr|K7DJP7|K7DJP7_PANTR Mitochondrial GTPase 1 OS=Pan troglodytes OX=9598 GN=MTG1 PE=2 SV=1 1927 652
MRLTPRALCSAAQAAWRENFPLCGRDVARWFPGHMAKGLKKMQSSLKLVDCIIEVHDARIPLSGRNPLFQETLGLKPHLLVLNKMDLADLTEQQKIMQHLEGEGLKNVIFTNCVKDENVKQILPMVTELIGRSHRYHRRENLEYCIMVIGVPNVGKSSLINSLRRQHLRKGKATRVGGEPGITRAVMSKIQVSERPLMFLLDTPGVLAPRIESVETGLKLALCGTVLDHLVGEETMADYLLYTLNKHQRFGYVQHYGLGSACDNIERVLKSVAVKLGKTQKVKVLTGTGNVNVIQPNYPAAARDFLQTFRRGLLGSVMLDLDVLRGHPPAETLP
>MTG1_tr|A0A1U7SP27|A0A1U7SP27_TARSY Mitochondrial GTPase 1 OS=Tarsius syrichta OX=1868482 GN=MTG1 PE=3 SV=1 1926 653
MRLPAGVLCGAAGAAWRENFPLRGRDVARWFPGHMAKGLKKMQSSLKLVDCIIEVHDARIPLSGRNPLFQETLGLKPHLLILNKMDLADLTEQQKIMQRLEGQGLKNVIFTNCVKDENVKQIVPVVTELIGSSYRYHRGENLEYCIMVIGVPNVGKSSLINSLRRQHLRKGKATRVGGEPGITRAVMSRIQVCERPLMFLLDTPGVLAPRIESVETGLKLALCGTVLDHLVGEETMADYLLYTLNKHQCFRYVQHYGLGSACDDIEHVLKSVAVKLRKTHKVKVLTGTGDVNVVQPNYPMAARDFLQTFRRGLLGPVMLDLDILQGPPPGRD
>MTG1_tr|A0A384BP28|A0A384BP28_URSMA Mitochondrial GTPase 1 OS=Ursus maritimus OX=29073 GN=MTG1 PE=3 SV=1 1925 654
MQSSLKLVDCIIEVHDARISFSGRNPLFQETLGLKPHVLVLNKMDLADLKEQQKIIQHLEGKGLKNVVFTNCVRDENIKQVIPMVRGLVESSYRYHRGESLEYCAMVIGIPNVGKSSLINALRRQHLRKGKATRVGGEPGITRAVMSRIQVCERPLMFLLDTPGVLAPRIASVEMGLKLALCGTVLDHLVGEETLADYLLYTLNRHQLFGYVQHYGLDGACDDIASVLKRVAVRLGKTQKVKVLTGTGDVNVIQPNYAAAARDFLRTFRSGLLGPVMLDRDVLRSPPLADP
>MTG1_tr|A0A1S3AED9|A0A1S3AED9_ERIEU Mitochondrial GTPase 1 OS=Erinaceus europaeus OX=9365 GN=MTG1 PE=3 SV=1 1924 655
MKPALRALSPASWRQSFSLDGRDVARWFPGHMAKGHIPLSGRNPLLQESLGLKPHLLVLNKMDLAELSAQKKIVQRLEAEGLRNVVFTNCVTDENVRQVIPMVTDLVASSYRYDRQEDPEYCIMVIGVPNVGKSSLINSLRRQHLCRGKATRVGGEPGITRAVMSRIQVCERPLMFLLDTPGVLAPQIESVETGLKLALCGTVLDHLVGEETLADYLLYTLNRHQLSQYVRHYGLAGACDDITSVLKQVAVKLGKTQKVKVLTGTGAVNVLQPSYSAAARDFLRAFRSGLLGPVMLDQDVLQSCPPSSDP
>MTG1_tr|A0A1S3GQ40|A0A1S3GQ40_DIPOR Mitochondrial GTPase 1 OS=Dipodomys ordii OX=10020 GN=Mtg1 PE=3 SV=1 1923 656
MQSSLKVVDCVIEVHDARIPLSGRNPLFQETLGLKPHLLVLNKMDLADLTEQHKILQHLEGTGLKNVIFTNCVKDENVKQIIPKVTELIGSSYRYHRAENLEYCIMVVGVPNVGKSSLINSLRRQHLRIGRAARVGGEPGITRAVTSRIQVCERPLMFLLDTPGVLNPRIESLETGLKLALCGTVLDHLVGEETMADYLLYTLNQHGVLRYVQHYSLGSACDDIERVLKSVAVRLGKTRKVKVLTGTGDVNVVQPNYSAAARDFLRAFRSGLLGTVMLDRDILQDHPQPTRHPGPAGQGAASRTS
>MTG1_tr|A0A2U3VJG6|A0A2U3VJG6_ODORO Mitochondrial GTPase 1 OS=Odobenus rosmarus divergens OX=9708 GN=MTG1 PE=3 SV=1 1922 657
MGLASRALCGAAGAAWRESFPLGGRDVARWFPGHMAKGLKKMQSSLKLVDCIIEVHDARIPLSGRNPLFQETLGLKPHMLVLNKMDLADLKEQQKIIRHLEGEGLKNVVFTNCVRDENIKQIIPMVRGLVESSYRYHRGESLEYCAMVIGIPNVGKSSLINALRRQHLRKGKATRVGGEPGITRAVMSRIQVCERPLMFLLDTPGVLAPRIESVEMGLKLALCGTVLDHLVGVETLADYLLYTLNRHQLFGYVQHYGLDGACDDIASVLKRVAVRLGKTQKVKVLTGTGDVNVIQPNYSAAAQDFLRTFRSGLLGPVMLDRDVLQRPPLADP
>MTG1_tr|A0A383ZE06|A0A383ZE06_BALAS Mitochondrial GTPase 1 OS=Balaenoptera acutorostrata scammoni OX=310752 GN=MTG1 PE=3 SV=1 1917 661
MRLTARALCGAARAAWRESFPLDGRDVARWFPGHMAKGLKKMQSSLKLVDCIIEVHDARIPLSGRNPLFQETLGLKPHLLVLNKMDLADLKEQQKIIQHLEGEGLKNVIFTNCVKDENIKQIVPMVTELVRSSYRYHRGENLEYCIMVIGVPNVGKSSLINSLRRQHLRKGKATRVGGEPGITRAVMSRIQVCERPLMFLLDTPGVLAPRIQSVETGLKLALCGTVLDHLVGEETLADYLLYTLNRRQLLGYVQHYGLGEACDDIASVLKRVAVKLRKTQKVKVLTGTGDVNVVQPNYPAAARDFLQAFRSGVLGPVMLDQDLLQGPPAAEP
>MTG1_tr|U3DZW3|U3DZW3_CALJA Mitochondrial GTPase 1 OS=Callithrix jacchus OX=9483 GN=MTG1 PE=2 SV=1 1916 662
MRLAPRALCSAAQAAWRENFPVLGRDVARWFPGHMAKGLKKMQSSLKLVDCIIEVHDARIPLSGRNPLFQETLGLKPHLLVLNKMDLADLTEQQKIMQRLEGEGLKNVIFTNCVKDENVKQIIPMATELIESSHRYHRGENLEYCIMVIGVPNVGKSSLINSLRRQHLRKGKATKVGGEPGITRAVMSRIQVSERPLIFLLDTPGVLAPRIQSVETGLKLALCGTVLDHLVGEETMADYLLYTLNKYQRFGYVQHYSLGSACDNIERVLKSVAVKLGKTQKVKILTGTGDVNVIQPDYAAAARDFLHTFRRGLLGPVMLDLDVLWGHPPAETVP
>MTG1_tr|A0A1U7Q538|A0A1U7Q538_MESAU Mitochondrial GTPase 1 OS=Mesocricetus auratus OX=10036 GN=Mtg1 PE=3 SV=1 1915 663
MRLWPQAWGAVGAAWRECFPLQGHDVARWFPGHMAKGLKKMQSSLKLVDCVIEVHDARIPLSGRNPLFQELLGLKPHLLVLNKMDLADLTEQQKIVQHLEGKGLKNVIFTNCVKDENIKQIIPKLTELIKDSYRYHRAENMEYCVMVIGVPNVGKSSLINSLRRQHLRTGKATRVGGEPGITRAVTSRIQVCERPLMFLLDTPGVLAPQIENVETGLKLALCGTVLDHLVGEETMADYLLYTLNRHGLFGYVQHYGLASACDHIEWVLKNVAVKLGKTRRVKVLTGTGNVNVIQPDYAMAARDFLRTFRSGLLGQVMLDRDLMSAC
>MTG1_tr|A0A340WRB6|A0A340WRB6_LIPVE Mitochondrial GTPase 1 OS=Lipotes vexillifer OX=118797 GN=MTG1 PE=3 SV=1 1914 664
MRLTTRALCGAARAAWRESFPLDGRDVARWFPGHMAKGLKKMQSSLKLVDCIIEVHDARIPLSGRNPLFQETLGLKPHLLVLNKMDLADLKEQQKIIHHLEGEGLKNVIFTNCVKDENIKQIIPKVTELVGSSYRYHRGENLEYCIMVIGVPNVGKSSLINSLRRQHLRKGKATRVGGEPGITRAVMSRIQVCERPLMFLLDTPGVLAPRIQSVETGLKLALCGTVLDHLVGEETLADYLLYTLNRHQLLGYVQHYSLGEACDDIASVLKHVAVKLRKTQKVKVLTGTGDVNVVQPNYPAAARDFLWAFRSGVLGPVMLDRDLLQGPPAVEP
>MTG1_tr|A0A250XYZ5|A0A250XYZ5_CASCN Mitochondrial GTPase 1 OS=Castor canadensis OX=51338 GN=MTG1 PE=3 SV=1 1910 668
MRPSLRALLASRAAWRESFSVRGRDVARWFPGHMAKGLKKMQSSLKVVDCVIEVHDARIPLSGRNPLFQETLGLKPHLLVLNKMDLADLTEQQKIMQHLEGEGLKNVIFTSCVKDENVKQIIPKVTELIGSSYRYHRAENLEYCIMVIGVPNVGKSSLINSLRRQHLRIGKAARVGGEPGITRAVTSRIQVCERPPIFLLDTPGVLAPQIESVETGLKLALCGTVLDHLVGEETMADYLLYTLNQHRLLGYVQHYGLDTACDDVEHVLKSVAMKLGKTRKVKVLTGTGDVNVTQPNYSAAACDFLRTFRSGLLGPVMLDRDILEGHPSANTDP
>MTG1_tr|A0A2I2UFM4|A0A2I2UFM4_FELCA Mitochondrial GTPase 1 OS=Felis catus OX=9685 GN=MTG1 PE=3 SV=2 1909 669
MRLAFRALGGAAGVAWRESFPLGGRDVARWFPGHMAKGLKKMQSSLKLVDCIIEVHDARIPLSGRNPLFQETLGLKPHVLVLNKMDLADLKEQQKIIQHLEGEGLKNVVFTNCLQDENVKQIIPTVTGLVGSSCRYHRGEVCERPLMFLLDTPGVLAPRIESVEMGLKLALCGTVLDHLVGEETLADYLLYTLNRHQLFGYVRHYGLGGACDDIASVLKQVAVRLGKTQKVKVLTGTGDVNVIQPNYPAAARDFLQTFRRGLLGPVMLDRDVLQRSPVAEP
>MTG1_tr|A0A2I3H1V8|A0A2I3H1V8_NOMLE Mitochondrial GTPase 1 OS=Nomascus leucogenys OX=61853 GN=MTG1 PE=3 SV=1 1908 670
MRLTPRALCSAAKAAWRENFPLCGRDVARWFPGHMAKGLKKMQSSLKLVDCIIEVHDARIPLSGRNPLFQETLGLKPHLLVLNKMDLADLTEQQKIMQRLEGEGLKNVVFTNCVKDENVKQIIPMVTELIGRSHRYHRREVSERPLMFLLDTPGVLAPRIESVETGLKLALCGTVLDHLVGEETMADYLLYTLNKHQHFGYVQHYGLGSACDSIEHVLKSVAVKLGKTQKVKVLTGTGNVNVIQPNYPAAARDFLQTFRRGLLGPVMLDLDVLRGHPPAETVP
>MTG1_tr|A0A287A6T9|A0A287A6T9_PIG Mitochondrial GTPase 1 OS=Sus scrofa OX=9823 GN=MTG1 PE=3 SV=1 1906 672
MQLTPRALCAAGRAAFRESFPVGGRDVARWFPGHMAKGLRKMQSSLKLVDCILEVHDARIPLSGRNPLFQETLGLKPHLLVLNKMDLADLKEQQKIMQHLEREGLKNVIFTNCVKDENIKQIIPKVTELVGSSCRYHRGESVEYCIMVIGVPNVGKSSLINALRRQHLRKGTSPGARRWRAQPRPLPPGSPSSGGSSRRPAVQAAGKATKVGGEPGITRAVMSRVQVCERPLMFLLDTPGVLAPRIQNVETGLKLALCGTVLDHLVGEETLADYLLYTLNRHQLLGYVQHYGLGQACDDITSVLKQVAVRLRKTQKVKVLTGTGETGPGLG
>MTG1_tr|W5QAS5|W5QAS5_SHEEP Mitochondrial GTPase 1 OS=Ovis aries OX=9940 GN=MTG1 PE=3 SV=1 1905 673
MRLSPRTLCAAARAAWRESFPLEGRDVARWFPGHMAKGLKKMQGSLRLVDCIIEVHDARIIPLSGRNPLFQETLGLKPHLLVLNKMDLADLKEQQKILQHLEREGLKHVVFTNCVKDENVKQVIPTVMELVGSSYRYHRGEHAEHCVMVTGVPNVGKSSLINSLRRQHLRKGKATRVGGEPGITRAVMSRIQVCERPLMFLLDTPGVLAPRIPSVETGLKLALCGTVLDHLVGEETLADYLLYTLNRHQLLGYVQHYGLGEACDDIASVLKRVAVKLRKTQKVKVLTGTGNVNVIQPDYPAAARDFLRAFRSGLLGPVMLDCDLLQGRSMEEEEP
>MTG1_tr|I3LWL5|I3LWL5_ICTTR Mitochondrial GTPase 1 OS=Ictidomys tridecemlineatus OX=43179 GN=Mtg1 PE=3 SV=2 1904 674
MRLSAVALRAAGAAWRECFPLQGRDVARWFPGHMAKGLKKMQSSLKLVDCVVEVHDARISFRRNPLFQETLGLKPHLLVLNKMDLADLTEQRKIQQHLAGEGLKHVIFTNCIKDENIKQIIPKVIELVGSSYRYHRSENLDYCILVVGVPNVGKSSLINSLRRQHLRTGKAARVGGEPGITRAVMSRVQVCERPLIFLMDTPGVLAPRIGSVETGLKLALCGTVLDHLVGEETMADYLLYTLNRHQLFGYVQHYGLDGASDDIEHVLKRVAMRLRKTRKVKVLTGTGDVNVVQPNYSAAAQDFLRTFRSGLFGPVMLDRRPPC
>MTG1_tr|A0A286XKZ7|A0A286XKZ7_CAVPO Mitochondrial GTPase 1 OS=Cavia porcellus OX=10141 GN=Mtg1 PE=3 SV=1 1903 675
MRLFPRALSASVAGWRQSFPLHGHNVARWFPGHMAKGLKKMKSSLKLVDCIIEVHDCRIPLSGRNPLFQETLGVRPHLLVLNKMDLADLTEQQKIIQHLEGEGLKNTIFTNCVKDENIKQIIPKITEIVGSSYRYHRAENVEYCIMVIGIPNVGKSSLINSLRRQHLKIGKAARVGGEPGITRAVTSRIQVSERPLMFLLDTPGVLAPRIGSVETGLKLALCGTVLDHLVGEETMADYLLYTLNQHQMFKYVQHYGLHDASDDIEFVLKSIAVRLGKTQKVKVLTGTGDVNVVQPNYSAAARDFLRTFRSGLLGPVMLDRDILQGCLSANMDL
>MTG1_tr|G1SDE1|G1SDE1_RABIT Mitochondrial GTPase 1 OS=Oryctolagus cuniculus OX=9986 GN=MTG1 PE=3 SV=1 1900 677
MRLSARALSGVTGAAWRAGVALRGQDVARWFPGHMAKGLKKMQSSLTRVDCVIEVRDARIIPLSGRNPVFQEALGLKPHLLVLNKMDLADLTERQKIVQQLEEGEGLRNVIFTNCMTDENVRQVIPAVSQLIGSSHRYHRGENVDYCVMVAGIPNVGKSSLINSLRRQHLRKGKATRVGGEPGITRAVTSRIQVSERPLVFLLDTPGVLAPRIESVETGLKLALCGTLLDHLVGEETMADYLLHTLNEHRLLGYVQHYGLGGTCQDTGHLLKSVAVRLGKTRKVKALTGTGDVNVVQPNYAAAARDFLQAFRSGQLGPVMLDRDLLRGHPPAETEA
>MTG1_tr|E7EVK2|E7EVK2_HUMAN Mitochondrial GTPase 1 OS=Homo sapiens OX=9606 GN=MTG1 PE=1 SV=1 1898 679
MRLTPRALCSAAQAAWRENFPLCGRDVARWFPGHMAKGLKKMQSSLKLVDCIIEVHDARIPLSGRNPLFQETLGLKPHLLVLNKMDLADLTEQQKIMQHLEGEGLKNVIFTNCVKDENVKQIIPMVTELIGRSHRYHRKEVSERPLMFLLDTPGVLAPRIESVETGLKLALCGTVLDHLVGEETMADYLLYTLNKHQRFGYVQHYGLGSACDNVERVLKSVAVKLGKTQKVKVLTGTGNVNIIQPNYPAAARDFLQTFRRGLLGSVMLDLDVLRGHPPAETLP
>MTG1_tr|H9G1T8|H9G1T8_MACMU Mitochondrial GTPase 1 OS=Macaca mulatta OX=9544 GN=MTG1 PE=2 SV=1 1781 680
MTLAPRALCSTAQAAWRENFLLSGRDVARWFPGHMAKGLKKMKSSLKLVDCIIEVHDARIPLSGRNPLFQETLGLKPHLLVLNKMDLADLTEQQKIMQRLEGEGLKNVIFTNCLKDENVKQIIPMVTELMGSSPRYHRGENLEYCIMVIGVPNVGKSSLINSLRRQHLRKGKAARVGGEPGITRAVMSRIQVSERPLMFLLDTPGVLAPRIESVETGLKLALCGTVLDHLVGEETMADYLLFTLNRHQRFGYVQHYGLGSACDSIERVLKSVAVKLGKTQKVKVLTGTGDVNVVQPDYPAAARDFLHTFRRGLLGPVMLDLDILRGHPPAETVP
>MTG1_tr|G3S223|G3S223_GORGO Mitochondrial GTPase 1 OS=Gorilla gorilla gorilla OX=9595 PE=3 SV=2 1779 681
MRLTPRALCSAAQAAWRENFPLCGRDVARWFPGHMAKGLKKMQSSLKLVDCIIEVHDARIPLSGRNPLFQETLGLKPHLLVLNKMDLADLTEQQKIMQHLEGEGLKNVIFTNCVKDENVKQIIPMVTELTGRSHRYHRRENLEYCIMVIGVPNVGKSSLINSLRRQHLRKGKATRVGGEPGITRAVMSKIQVSERPLMFLLDTPGVLAPRIESVETGLKLALCGTVLDHLVGEETMADYLLYTLNKHQRFGYVQHYGLGSACDNIERVLKSVAVKLGKTQKVKVLTGTGNVNVIQPNYPAAARDFLQTFRRGLLGSVMLDLDVLRGHPPAETVP
>MTG1_tr|E9PI62|E9PI62_HUMAN Mitochondrial GTPase 1 OS=Homo sapiens OX=9606 PE=3 SV=1 1768 683
MDTSPDPVCGGSHTSHVLLHDARGSAVGMEGGRPPPQSVGPAGLKKMQSSLKLVDCIIEVHDARIPLSGRNPLFQETLGLKPHLLVLNKMDLADLTEQQKIMQHLEGEGLKNVIFTNCVKDENVKQIIPMVTELIGRSHRYHRKENLEYCIMVIGVPNVGKSSLINSLRRQHLRKGKATRVGGEPGITRAVMSKIQVSERPLMFLLDTPGVLAPRIESVETGLKLALCGTVLDHLVGEETMADYLLYTLNKHQRFGYVQHYGLGSACDNVERVLKSVAVKLGKTQKVKVLTGTGNVNIIQPNYPAAARDFLQTFRRGLLGSVMLDLDVLRGHPPAETLP
>MTG1_tr|A0A140T8A3|A0A140T8A3_BOVIN Mitochondrial GTPase 1 OS=Bos taurus OX=9913 GN=MTG1 PE=3 SV=1 1766 684
MRLSPRSLCAAVRAAWRESFPLEGRDVARWFPGHMAKGLKKMQSSLRLVDCIIEVHDARIPLSGRNPLFQETLGLKPHLLVLNKMDLADLKEQQKIIQHLEREGIKHVVFTNCVKDENVKQVIPTVTELVGSSYRYHRGEHVEYCIMVIGVPNVGKSSLINSLRRQHLRKGKATRVGGEPGITRAVMSRIQVCERPLMFLLDTPGVLAPRIPSVETGLKLALCGTVLDHLVGEETLADFLLYTLNRHQLSGYVQHYGLGEACDDIASVLKRVAVKLRKTQKVKVLTGTGNVNVIQPDYPAAARDFLRAFRSGLLGPVMLDRDLLQGRSAEES
>MTG1_tr|H2Q2T8|H2Q2T8_PANTR Mitochondrial GTPase 1 OS=Pan troglodytes OX=9598 PE=3 SV=2 1761 686
MRLTPRALCSAAQAAWRENFPLCGRDVARWFPGHMAKGLKKMQSSLKLVDCIIEVHDARISFHRAGEAPLPEETLGLKPHLLVLNKMDLADLTEQQKIMQHLEGEGLKNVIFTNCVKDENVKQILPMVTELIGRSHRYHRRENLEYCIMVIGVPNVGKSSLINSLRRQHLRKGKATRVGGEPGITRAVMSKIQVSERPLMFLLDTPGVLAPRIESVETGLKLALCGTVLDHLVGEETMADYLLYTLNKHQRFGLHILAIVSSAAVSMGVQYFFSILISILLGLYPVVGLLDPMAVLFVVF
>MTG1_tr|E9PTB3|E9PTB3_RAT Mitochondrial GTPase 1 OS=Rattus norvegicus OX=10116 GN=Mtg1 PE=1 SV=1 1760 687
MRLWPQAWSAVGAAWRECFPLQGHDVARWFPGHMAKGLKKMQSSLKLVDCVIEVHDARIPFSGRNPLFQELLGLKPHLLVLNKMDLADLTEQQKIVQHLEEKGLRNVIFTNCIKDENIKQIIPKVTELIGCSYRYHRAENPEYCIMVVGVPNVGKSSLINSLRRQHLRTGKAARVGGEPGITRAVTSRIQVCERPLMFLLDTPGVLAPRIQSVETGLKLALCGTVLDHLVGEETMADYLLYTLNRHGLFGYVQHYALASASDHIEWVLKNVAIKLGKTRKVKVLTGTGNVNVIQPDYAIAARDFLRTFRSGRLGQVMLDRDIIPAC
>MTG1_sp|Q4PS77|MTG1_BOVIN Mitochondrial ribosome-associated GTPase 1 OS=Bos taurus OX=9913 GN=MTG1 PE=2 SV=2 1736 693
MRLSPRSLCAAVRAAWRESFPLEGRDVARWFPGHMAKGLKKMQSSLRLVDCIIEVHDAQIPLSGRNPLFQETLGLKPHLLVLNKMDLADLKEQQKIIQHLEREGIKHVVFTNCVKDENVKQVIPTVTELVGSSYRYHRGEHVEYCIMVIGVPNVGKSSLINSLRRQHLRKGKATRVGGEPGITRAVMSRIQVCERPLMFLLDTPGVLAPRIPSVETGLKLALCGTVLDHLVGEETLADFLLYTLNRHQLSGYVQMTGHYGLGEACDDIASVLKRVAVKLRKTQKVKVLTGTGNVNVIQPDYPAAARDFLRAFRSGLLGPVMLDRDLLQGRSAEES
>MTG1_sp|Q8R2R6|MTG1_MOUSE Mitochondrial ribosome-associated GTPase 1 OS=Mus musculus OX=10090 GN=Mtg1 PE=1 SV=2 1734 694
MRLWPQAWGAVRGAWRECFPLQGHDVARWFPGHMAKGLKKMQSSLKSVDCVIEVHDARIPFSGRNPLFQELLGLKPHLLVLNKMDLADLTEQQKIVQRLEEKGLSNVLFTNCVKDENIKQIVPKVMELIRCSYRYHRAETPEYCIMVVGVPNVGKSSLINSLRRQHLRTGKAARVGGEPGITRAVTSRIQVCERPLVFLLDTPGVLAPRIESVETGLKLALCGTVLDHLVGEETMADYLLYTLNRHGLFGYVQHYALASACDQIEWVLKNVAIKLRKTRKVKVLTGTGNVNVIQPDYAMAARDFLRTFRSGLLGQVMLDRDIIPAC
>MTG1_sp|Q9BT17|MTG1_HUMAN Mitochondrial ribosome-associated GTPase 1 OS=Homo sapiens OX=9606 GN=MTG1 PE=1 SV=2 1730 695
MRLTPRALCSAAQAAWRENFPLCGRDVARWFPGHMAKGLKKMQSSLKLVDCIIEVHDARIPLSGRNPLFQETLGLKPHLLVLNKMDLADLTEQQKIMQHLEGEGLKNVIFTNCVKDENVKQIIPMVTELIGRSHRYHRKENLEYCIMVIGVPNVGKSSLINSLRRQHLRKGKATRVGGEPGITRAVMSKIQVSERPLMFLLDTPGVLAPRIESVETGLKLALCGTVLDHLVGEETMADYLLYTLNKHQRFGYVQHYGLGSACDNVERVLKSVAVKLGKTQKVKVLTGTGNVNIIQPNYPAAARDFLQTFRRGLLGSVMLDLDVLRGHPPAETLP
>GNL1_tr|A0A2D0RF09|A0A2D0RF09_ICTPU guanine nucleotide-binding protein-like 1 OS=Ictalurus punctatus OX=7998 GN=gnl1 PE=4 SV=1 1725 697
MPRKKPFSNKQKKKQLQVKREKKRGDTGSGQSSRNASIERAVRRDRQSDTSDSETTDIKRIGHQPGTRDSSYDPNRFRLHFGKESKEEVEKRKKIAREKILQAVPERDLEMDVKDVYPEDQGLDFPRRPSWHYGMCREELSKKEKKAFDEFLEALHSKNPTDSLSHFEHNLETWRQLWRVLEMSDVVLLIVDIRHPVLQFPPALYRYITGELQKQVIVVLNKIDLCPPPLILAWKHYLCNRFPHLQCVCFTSHPGPPYSTLFQKKRMRRKGGWGQAGGPIHILKACREITAGKVDLSSWEKKIKRDAVAMGREGDWSDDGAETVLMEHHTDVAMELNSPTRELYKDGVLTLGCIGFTNVGKSSVLNSLVGRKVVSVSRTPGHTKYFQTYYLTPTVKLCDCPGLVFPSQVSKQLQILAGIYPVSQLQEPYSSVGYLCERTPFLSVLKLTHPEQSAETPHTPNTHGWTAWDVCEAWAERRGYKTARAARNDAYRAANSLLRLAIDGRLCLCLRPPGYTENKDKWESHPDLAEILALQGRTAEGEENGERDEEDEESSSEPEEEDDRDADDDEDADGDDEDESVRSDEKGKAYRLNMFGLLGENECE
>GNL1_tr|A0A1A8UMZ4|A0A1A8UMZ4_NOTFU Guanine nucleotide binding protein-like 1 OS=Nothobranchius furzeri OX=105023 GN=GNL1 PE=4 SV=1 1724 698
MPRKKPFSNKQKKKQLQVKRERKRGDTGSGPSSRNASLERGERQSDTSDSETTDVKRINQQPFSRDGRYDPNRFRLHFEKESKEEVERRKKLARDTVLQPVSDKELEVDINDIYPPDKGLGFPRRPSWTYEMTRESLLRKEEKSYRDYLEDLHSRNPIGTLSHFEHNLETWRQLWRVLEMSDVILLIVDIRHPVLQFPPDLYHYITAELHKQVILVMNKADLSPPPLVIAWKHYMTSQFPHLEIVCFTSHPGPSYSTVLQKRRMRRKADWSRAGGLKDLFKACQDITAGRVDLSSWEQKIQRDAAAERLDGEAADGAESVLVEHQTDSALEMSNPAQELYKDGVLTLGCIGFPNVGKSSVINSLVGKKVVSVSRTPGHTKYFQTYYLTPTVKLCDCPGLVFPSRVNKQLQILAGLYPVSQLQEPYTSVGYLCERTPFLSVLKLKHPSLQELDHQPGQRGLKEPEWTAWDVCEAWAERRGYKTAKAARNDVYRAANSLLRLAIDGRLCLCLRPPGYSCLREHWENHQDLPEIMALQGRATEEEGPGDREDEEDGESSSEPEEERDRDADDDEDGDDEDEGFGHQRNAPGHAVNMFDVLRENECE
>GNL1_tr|A0A1L8F8M1|A0A1L8F8M1_XENLA Uncharacterized protein OS=Xenopus laevis OX=8355 GN=gnl1 PE=1 SV=1 1723 699
MPPKKPFSNKQKKKQLQDKRERKRGPSEQGRAESNSRSGSKERWEENTDTSDSESLRPQNRQVNQQPQIFKPGEKNYDPNRYRLYFGKECKEEIERRKKIAREKILEPVPESELEVHIDQIYRPGSVLDFPKRPAWTYEMSKEAVQSREERAFKEYLQKIYENHDPQELSYFDHNLETWRQLWRVLEMSDIILLITDIRHPVLHFSPALYDYVTQELERSIVLVLNKTDLAPPSLVVAWKHYFQAKFPKVHVVCFTSYPRHPEEEQDPSAVFKKRRRKRRVWSSALGPSQLLRACEVITAGKVDLTSWREKIERDSAVLCNPASEEGAQDEETDELNAVVSHQITDAELGAPSCELYKDGVLSIGCVGFPNVGKSSLINGLVGKKIVSVSRTPGHTKYFQTYYLTPTVRLCDCPGLIFPSLIDRQQQILAGIYPIAQIQEPYTSVGYLSCRIPVPQLLKLLQPSGGEEGWTAWNICEAWADKRGYKTAKASRSDTYRGANSLLRLAVDGRLCLCMRPPGYSLQKEAWQKHPETKEMTVHSQAQGQATNDPSSGREEEEEEISSSGEEEDEQDRDADEEEDAEETPTQSQHKRGSKSKITDINPYELLGEDEC
>GNL1_tr|A0A1L8F3P4|A0A1L8F3P4_XENLA Uncharacterized protein OS=Xenopus laevis OX=8355 GN=gnl1 PE=1 SV=1 1722 700
MPRKKPFSNKQKKKQLQDKRERKRGPSEQGRAESNSRSGSRDRWEENTDTSDSESLRPQIRGVNEQPQIIKPGEKNYDPNRYRLCFEKESKDEIERRKKIAQEKILEPVPESELEVHIDQIYRPGSALDFPKRPPWTYEMSKEAVQSREERAFKEYLQKIYESHNPRELSYFDHNLETWRQLWRVLEMSDIILLITDIRHPVLHFSPALYDYVTQELGRSLVLVLNKTDLAPPSLVVAWKHYFHAKFPKVHVVCFTSYPRHPEEEQDPSAVFKKRRRKRRVWSSALGPSQLLRACEVITAGKVDLTSWREKIERDASALCDSEEREQDEEIEKSNAAVSHQITDAELGAPSSELYKDGVLSIGCIGFPNVGKSSLINGLVGKKIVSVSRTPGHTKYFQTYYLTPTVRLCDCPGLIFPSLIDRQQQILAGIYPIAQIQEPYTSIGYLSCHIPVPQLLKLPQPSGGKGGWTAWDICEAWADKRGYKTAKASRSDTYRAANSLLRLAVDGRLCLCMRPPEYSQQKEAWQQHPETKEMAFQAQAQANNDPSSGREEEEEEISSSGEEEEEQDRDADEEEDEEEAPTQSPHKRGNKNKITDINPFELLGEDEC
>GNL1_tr|I7GJL9|I7GJL9_MACFA Macaca fascicularis brain cDNA clone: QbsB-10476, similar to human guanine nucleotide binding protein-like 1 (GNL1), mRNA, RefSeq: NM_005275.2 OS=Macaca fascicularis OX=9541 PE=2 SV=1 1715 703
MPRKKPFSVKQKKKQLQDKRERKRGLQDGLRSSSNSRSGSRERREEQTDTSDGESVTHHIRRLNQQPSQGLGPRGYDPNRYRLHFERDSREEVERRKRAAREQVLQPVSAEVLELDIREVYQPGSVLDFPRRPPWSYEMSKEQLMSQEERSFQEYLGKIHGAYSSEKLSYFEHNLETWRQLWRVLEMSDIVLLITDIRHPVVNFPPALYEYVTGELGLALVLVLNKVDLAPPALVVAWKHYFHQHYPQLHVVLFTSFPRDPRTPQDPSSVLKKSRRRGRGWTRALGPEQLLRACEAITVGKVDLSSWREKIARDVAGATWGNGSGEEEEEDDGPAVLVEQQTDSAMEPTGPTRERYKDGVVTIGCVGFPNVGKSSLINGLVGRKVVSVSRTPGHTRYFQTYFLTPSVKLCDCPGLIFPSLLPRQLRVLAGIYPIAQIQEPYTAVGYLASRIPVQALLHLRHPEAEDPSAEHPWCAWDICEAWAEKRGYKTAKAARNDVYRAANSLLRLAVDGRLSLCFHPPGYSEQKGTWESHPETTELVVLQGRVGPAGDEEEEEEEELSSSCEEEGEEDRDADGGVKSTRLLFALKQILSGSESLGNFSNVSRQTLLTKEQRKVYLKRLRCLATYSFMFISIGLSEDITPGIHSSAKFKYYQHDNVLEGFPKCARQEKRSQLREKSTCLPSGAL
>GNL1_tr|A0A2J8SJJ4|A0A2J8SJJ4_PONAB GNL1 isoform 2 OS=Pongo abelii OX=9601 GN=CR201_G0042387 PE=4 SV=1 1714 704
MPRKKPFSVKQKKKQLQDKRERKRGLQDGLRSSSNSRSGSRERREEQTDTSDGESVTHHIRRLNQQPSQGLGPRGYDPNRYRLHFERDSREEVERRKRAAREQVLQPVSAEVLELDIREVYQPGSVLDFPRRPPWSYEMSKEQLMSQEERSFQEYLGKIHGAYSSEKLSYFEHNLETWRQLWRVLEMSDIVLLITDIRHPVVNFPPALYEYVTGELGLALVLVLNKVDLAPPALVVAWKHYFHQHYPQLHVVLFTSFPRDPRTPQDPSSVLKKSRRRGRGWTRALGPEQLLRACEAITVGKVDLSSWREKIARDVAGATWGNGSGEEEEEEDGPAVLVEQQTDSAMEPTGPTRERYKDGVVTIGCVGFPNVGKSSLINGLVGRKVVSVSRTPGHTRYFQTYFLTPSVKLCDCPGLIFPSLLPRQLQVLAGIYPIAQIQEPYTAVGYLASRIPVQALLHLRHPEAEDPSAEHPWCAWDICEGTWESHPETTELVVLQGRVGPAGDEEEEEEEELSSSCEEEGEEDRDADEEGEGDEDTPTSAPGSSLAGRNPYALLGEDEC
>GNL1_tr|A0A1U9X7R2|A0A1U9X7R2_HUMAN GNL1 OS=Homo sapiens OX=9606 PE=4 SV=1 1713 705
MPRKKPFSVKQKKKQLQDKRERKRGLQDGLRSSSNSRSGSRERREEQTDTSDGESVTHHIRRLNQQPSQGLGPRGYDPNRYRLHFERDSREEVERRKRAAREQVLQPVSAELLELDIREVYQPGSVLDFPRRPPWSYEMSKEQLMSQEERSFQDYLGKIHGAYSSEKLSYFEHNLETWRQLWRVLEMSDIVLLITDIRHPVVNFPPALYEYVTGELGLALVLVLNKVDLAPPALVVAWKHYFHQHYPQLHVVLFTSFPRDPRTPQDPSSVLKKSRRRGRGWTRALGPEQLLRACEAITVGKVDLSSWREKIARDVAGATWGNGSGKEEEEEDGPAVLVEQQTDSAMEPTGPTQERYKDGVVTIGCVGFPNVGKSSLINGLVGRKVVSVSRTPGHTRYFQTYFLTPSVKLCDCPGLIFPSLLPRQLQVLAGIYPIAQIQEPYTAVGYLASRIPVQALLHLRHPEAEDPSAEHPWCAWDICEAWAEKRGYKTAKAARNDVYRAANSLLRLAVDGRLSLCFHPPGYSEQKGTWESHPETTELVVLQGRVGPAGDEEEEEEEELSSSCEEEGEEDRDADEEGEGDEETPTSAPGSSLAGRNPYALLGEDEC
>GNL1_tr|F6TKS1|F6TKS1_HORSE G protein nucleolar 1 (putative) OS=Equus caballus OX=9796 GN=GNL1 PE=4 SV=1 1712 706
EEGVLRPLRAGQHWRHQPLPAGLQDGLRSSSNSRSGSRERREEQTDTSDGESVTHHIRRLNQQPSQGLGPRGYAPNRYRLHFERESREEVERRKRAAREQVLQPVSAEVLELDIREVYQPGSVLDFPRRPPWSYEMSKEQLMSQEERSFQEYLGKIHGAYSSEKLSYFEHNLETWRQLWRVLEMSDIVLLITDIRHPVVNFPPALYEYVTGELGLALVLVLNKVDLAPPALVVAWKHYFHQHYPQLHIVLFTSFPRDPRTPQD
>GNL1_tr|F7CFG5|F7CFG5_XENTR G protein nucleolar 1 (putative) OS=Xenopus tropicalis OX=8364 GN=gnl1 PE=4 SV=1 1711 707
MPRKKPFSNKQKKKQLQDKRERKRGPSEQGRAESNSRSGSRERWEENTDTSDSESLRPQLRRVNQQPQIFKPGERNYDPNRYRLYFEKETKEEIEQRKKIALEKILEPVPESELEVHIDQIYRPGSVLDFPKRPAWTYEMSKEAVQSREEKAFKEYLQKIYESHNPRELSYFDHNLETWRQLWRVLEMSDIILLITDIRHPVLHFSPALYDYVTQELGRSLILVLNKTDLAPPSLVVAWKHYFQAKFPKVHVVCFTSYPRHPEEEQDPSAVFKKRRRKRRVWSSALGPSQLLRACEVITAEKVDLTSWREKIERDSAALCNPASEEGTQDEETDELNAVVSHQITDAELGAPSSELYKDGVLSIGCVGFPNVGKSSLINGLVGKKIVSVSRTPGHTKYFQTYYLTPTVRLCDCPGLIFPSLIDRQQQILAGIYPIAQIQEPYTSVGYLSCRIPVPQLLKLPQPSGVEGGWTAWSICEAWADKRGYKTAKASRSDTYRAANSLLRLAVDGRLCLCMRPPGYSVQKEAWQQHPETKEMAVHSQAQGQANNDPSSGREEEEEEISSSDPTQSQHKRGNKNKVTDINPFELLGEDEC
>GNL1_tr|B4DYK6|B4DYK6_HUMAN cDNA FLJ56887, highly similar to Homo sapiens guanine nucleotide binding protein-like 1 (GNL1), mRNA OS=Homo sapiens OX=9606 PE=2 SV=1 1703 709
MGERVLWPLRAGQHWRHRPLPAGLQDGLRSSSNSRSGSRERREEQTDTSDGESVTHHIRRLNQQPSQGLGPRGYDPNRYRLHFERDSREEVERRKRAAREQVLQPVSAELLELDIREVYQPGSVLDFPRRPPWSYEMSKEQLMSQEERSFQDYLGKIHGAYSSEKLSYFEHNLETWRQLWRVLEMSDIVLLITDIRHPVVNFPPALYEYVTGELGLALVLVLNKVDLAPPALVVAWKHYFHQHYPQLHVVLFTSFPRDPRTPQDPSSVLKKSRRRGRGWTRALGPEQLLRACEAITVGKVDLSSWREKIARDVAGATWGNGSGEEEEEEDGPAVLVEQQTDSAMEPTGPTQERYKDGVVTIGCVGFPNVGKSSLINGLVGRKVVSVSRTPGHTRYFQTYFLTPSVKLCDCPGLIFPSLLPRQLQVLAGIYPIAQIQEPYTAVGYLASRIPVQALLHLRHPEAEDPSAEHPWCAWDICEAWAEKRGYKTAKAARNDVYRAANSLLRLAVDGRLSLCFHPPGYSEQKGTWESHPETTELVVLQGRVGPAGDEEEEEEEELSSSCEEEGEEDRDADEEGEGDEETPTSAPGSSLAGRNPYALLGEDEC
>GNL1_tr|A0A250YK29|A0A250YK29_CASCN Guanine nucleotide-binding protein-like 1 OS=Castor canadensis OX=51338 GN=GNL1 PE=4 SV=1 1690 715
MPRKKPFSVKQKKKQLQDKRERKRGLQDGLRSSSNSRSGSRERREEQTDTSDGESVTHHIRRLNQQPSQGLGPRGYDPNRYRLHFERDSREEVERRKRAAREQVLQPVSAEVLELDIREVYQPGSVLDFPRRPPWSYEMSKEQLMSQEERSFQEYLGKIHGSYTSEKLSYFEHNLETWRQLWRVLEMSDIVLLITDIRHPVVNFPPALYEYVTGELGLALVLVLNKVDLAPPALVVAWKHYFHQHYPQLHIVLFTSFPRDPRTSQEPSSVLKKNRRRGRGWTRALGPEQLLRACEAITAGKVDLSSWREKIARDVAGATWGNGSGEEEEEEDGPAVLVEQQTDSAMEPTGPTRERYKDGVVTIGCVGFPNVGKSSLINGLVGRKVVSVSRTPGHTRYFQTYFLTPSVKLCDCPGLIFPSLLPRQLQVLAGIYPIAQIQEPYTAVGFLASRIPVQALLHLRHPEAEDPSAEHPWCAWDICEAWAEKRGYKTAKAARNDVYRAANSLLRLAVDGRLSLCFHPPGYSEQKGTWESHPETTELVVLQGRVGPAGDEEEEEEEELSSSCEEEGEEDRDADEEGEGDEDTPTSAPGSCLAARNPYALLGEGEC
>GNL1_tr|A0A387L8Z1|A0A387L8Z1_PSECS Guanine nucleotide binding protein-like 1 OS=Pseudorca crassidens OX=82174 GN=GNL1 PE=4 SV=1 1687 716
MPRKKPFSVKQKKKQLQDKRERKRGLQDGLRSSSNSRSGSRERREEQTDTSDGESVTQQIRRLNQQPSQGLGPRGYDPNRYRLHFERDSREEVERRKRAAREQVLQPVSAELLVLDIWEVYQPGSVLDFPRRPPWSYEMSKEQLMSQEERSFQEYLGKIHGAYTSEKLSYFEHNLETWRQLWRVLEMSDIVLLITDIRHPVVNFPPAFYEYVTGELGLALVLVLNKVDLAPPALVVAWKHYFHQHYPQLHIVLFTSFPRDPCTPQDPSSVLKKSRRRGRGWTRALGPEQLLRACEAITAGKVDLSSWREKIARDVAGATWGNGSGEEEEEEDGPAVLVEQQTDSAMEPTGPIRERYKDGVVTIGCVGFPNVGKSSLINGLVGRKVVSVSRTPGHTRYFQTYFLTPSVKLCDCPGLIFPSLLPRQLQVLAGVYPIAQIQEPYTAVGYLASRIPVQALLHLRHPEAEDPSAEHPWCAWDICEAWAEKRGYKTAKAARNDVYRAANSLLRLALDGRLSLCFQPPGYSEQKGTWESHPETMELVVLQGRVGPAGDEEEEEEELSSSCEEEGEEDRDADEEGEGDEDTPTSAPGSSLAARNPYALLGEDEC
>GNL1_tr|V8P9B9|V8P9B9_OPHHA Guanine nucleotide-binding protein-like 1 (Fragment) OS=Ophiophagus hannah OX=8665 GN=GNL1 PE=4 SV=1 1686 717
MPRKRPFSAKQKKKQLQDKRERKRQGFQDGVRSSSNSRSGSHDRHEEHTDTSDSESFSLQVRKLNQQPQIRKPGERGYDPNRYRLHFERESREEVERRKKIAREKILEPVPEIETEVDIEDVYKTGSVLDFPKRPPWNYQMSKDQLLAREEKCFREYLENIYSTFQPNQLSYFEHNLETWRQLWRVLEMSDIVLLITDIRHPVINFSPALYEFVTKQMKKNLILVLNKIDLAPPALVVAWKYYFKSRFPEIHVICFTSYPQQDQDPSAVFKKRRKRRKGWSTAMGPNQLLSSCETITAGKGVAALTFGLGLWKEKIERDAAGAGLPLDDSDEEDEEDRSMTVLVEHQTDVAMESGGISQELYKDGILTVGCVGFPNVGKSSLINGLVGRKVVSVSRTPGHTKYFQTYFLTPTVKLCDCPGLIFPSLVDKKQQILAGIYPISQIQEPYTSVGYLANRIPVQALLKLRHPDAEPGKPEPPWCAWDVCEAKGARNDVYRAANSLLRLAVDGRLCVCMRPPGYTSQKAMWEHHPETAEIAALQEAHRQEDKQGSAEENEWEEEEEDEISSSGEEEDEEKDRDADEEGEEEEEPLSAPKSGPSQSAPPRKGKLPTQNLFALLGEDEC
>GNL1_tr|U3FAJ5|U3FAJ5_CALJA Guanine nucleotide-binding protein-like 1 OS=Callithrix jacchus OX=9483 GN=GNL1 PE=2 SV=1 1683 718
MPRKKPFSVKQKKKQLQDKRERKRGLQDGLRSSSNSRSGSRERREEQTDTSDGEAVTHHIRRLNQQPSQGLGPRGYDPNRYRLHFERDSREEVERRKRAAREQVLQPVSAEVLELDIREVYQPGSVLDFPRRPPWSYEMSKEQLMSQEERSFQEYLGKIHGAYSSEKLSYFEHNLETWRQLWRVLEMSDIVLLITDIRHPVVNFPPALYEYVTGELGLSLVLVLNKVDLAPPALVVAWKHYFHQHYPQLHVVLFTSFPRDPRTPQDPSSVLKKSRRRGRGWTRALGPEQLLRACEAITVGKVDLSSWREKIARDVAGATWGNGSGEEEDEEDGPAVLVEQQTDSAMEPTGPTRERYKDGVVTIGCVGFPNVGKSSLINGLVGRKVVSVSRTPGHTRYFQTYFLTPSVKLCDCPGLIFPSLLPRQLQVLAGIYPIAQIQEPYTAVGYLASRIPVQALLHLRHPETEDPSMEHPWCAWDICEAWAEKRGYKTAKAARNDVYRAANSLLRLAVDGRLSLCFHPPGYSEQKGTWESHPETTELVVLQGRVGPAGDEEEEEEEELSSSCEEEGEEDRDADEEGEGDEDTPTSAPGSSLAGRNPYALLGEDEC
>GNL1_tr|A0A2Y9MSC0|A0A2Y9MSC0_DELLE guanine nucleotide-binding protein-like 1 OS=Delphinapterus leucas OX=9749 GN=GNL1 PE=4 SV=1 1677 720
MPRKKPFSVKQKKKQLQDKRERKRGLQDGLRSSSNSRSGSRERREEQTDTSDGESVTQQIRRLNQQPAQGLGPRGYDPNRYRLHFERDSREEVERRKRAAREQVLQPVSAELLVLDIWEVYQPGSVLDFPRRPPWSYEMSKEQLMSQEERSFQEYLGKIHGAYTSEKLSYFEHNLETWRQLWRVLEMSDIVLLITDIRHPVVNFPPALYEYVTGELGLALVLVLNKVDLAPPALVVAWKHYFHQHYPQLHIVLFTSFPRDPRTPQDPSSVLKKSRRRGRGWTRALGPEQLLRACEAITAGKVDLSSWREKIARDVAGATWGNGSGEEEEEEDGPAVLVEQQTDSAMEPTGPIRERYKDGVVTIGCVGFPNVGKSSLINGLVGRKVVSVSRTPGHTRYFQTYFLTPSVKLCDCPGLIFPSLLPRQLQVLAGVYPIAQIQEPYTAVGYLASRIPVQALLHLRHPEAEDPSAEHPWCAWDICEAWAEKRGYKTAKAARNDVYRAANSLLRLALDGRLSLCFQPPGYSEQKGTWESHPETMELVVLQGRVGPAGDEEEEEEELSSSCEEEGEEDRDADEEGEGDEDTPTSAPGSSLAARNPYALLGEDAC
>GNL1_tr|U3CGZ7|U3CGZ7_CALJA Guanine nucleotide-binding protein-like 1 OS=Callithrix jacchus OX=9483 GN=GNL1 PE=2 SV=1 1676 721
MPRKKPFSVKQKKKQLQDKRERKRGLQDGLRSSSNSRSGSRERRGEQTDTSDGESVTHHIRRLNQQPSQGLGPRGYDPNRYRLHFERDSREEVERRKRAAREQVLQPVSAEVLELDIREVYQPGSVLDFPRRPPWSYEMSKEQLMSQEERSFQEYLGKIHGAYSSEKLSYFEHNLETWRQLWRVLEMSDIVLLITDIRHPVVNFPPALYEYVTGELGLSLVLVLNKVDLAPPALVVAWKHYFHQHYPQLHVVLFTSFPRDPRTPQDPSSVLKKSRRRGRGWTRALGPEQLLRACEAITVGKVDLSSWREKIARDVAGATWGNGSGEEEDEEDGPAVLVEQQTDSAMEPTGPTRERYKDGVVTIGCVGFPNVGKSSLINGLVGRKVVSVSRTPGHTRYFQTYFLTPSVKLCDCPGLIFPSLLPRQLQVLAGIYPIAQIQEPYTAVGYLASRIPVQALLHLRHPETEDPSMEHPWCAWDICEAWAEKRGYKTAKAARNDVYRAANSLLRLAVDGRLSLCFHPPGYSEQKGTWESHPETTELVVLQGRVGPAGDEEEEEEEELSSSCEEEGEEDRDADEEGEGDEDTPTSAPGSSLAGRNPYALLGEDEC
>GNL1_tr|A0A2Y9HM23|A0A2Y9HM23_NEOSC guanine nucleotide-binding protein-like 1 OS=Neomonachus schauinslandi OX=29088 GN=GNL1 PE=4 SV=1 1675 722
MPRKKPFSVKQKKKQLQDKRERKRGLQDGLRSSSNSRSGSRERREEQTDTSDGESVTHQIRRLNQQPSQGLGPRSYDPNRYRLHFERDSREEVERRKRAAREQVLQPGGAELLELDIREVYQPGSVLDFPRRPPWSYEMSKEQLMSQEERSFQEYLGKIHGAYTSEKLSYFEHNLETWRQLWRVLEMSDIILLITDTRHPVVNFPPALYEYVTGELGLALILVLNKVDLAPPALVVAWKHYFHQHYPQLHIVLFTSFPRDPRTPEDPSSVLKKSRRRGRGWTRALGPEQLLRACEAITAGKVDLSSWREKIARDVAGATWGNGSGEEEEEEDGPAVLVEQQTDSAMEPTGPTRERYKDGVVTIGCVGFPNVGKSSLINGLVGRKVVSVSRTPGHTRYFQTYFLTPSVKLCDCPGLIFPSLLPRQLQVLAGIYPIAQIQEPYTAVGYLASRIPVQVLLRLRHPEAKDPSAEHPWCAWDICEAWAEKRGYKTAKAARNDVYRAANSLLRLALDGRLSLCFHPPGYSEQKGTWESHPETTELVVLQGRVGPAGDEEEEEEEELSSSCEEEGEEDRDADEEGEGDEDTPTSAPGSSLAARNPYALLGEDEC
>GNL1_tr|A0A341AUY4|A0A341AUY4_9CETA guanine nucleotide-binding protein-like 1 OS=Neophocaena asiaeorientalis asiaeorientalis OX=1706337 GN=GNL1 PE=4 SV=1 1674 723
MPRKKPFSVKQKKKQLQDKRERKRGLQDGLRSSSNSRSGSRERREEQTDTSDGESVTQQIRRLNQQPAQGLGPRGYDPNRYRLHFERDSREEVERRKRAAREQVLQPVSAELLVLDIWEVYQPGSVLDFPRRPPWSYEMSKEQLMSQEERSFQEYLGKIHGAYTSEKLSYFEHNLETWRQLWRVLEMSDIVLLITDIRHPVVNFPPALYEYVTGELGLALVLVLNKVDLAPPALVVAWKHYFHQHYPQLHIVLFTSFPRDPRTPQDPSSVLKKSRRRGRGWTRALGPEQLLRACEAITAGKVDLSSWREKIARDVAGATWGNGSGEEEEEEDGPAVLVEQQTDSAMEPTGPIRERYKDGVVTIGCVGFPNVGKSSLINGLVGRKVVSVSRTPGHTRYFQTYFLTPSVKLCDCPGLIFPSLLPRQLQVLAGVYPIAQIQEPYTAVGYLASRIPVQALLHLRHPEAEDPSAEHPWCAWDICEAWAEKRGYKTAKAARNDVYRAANSLLRLALDGRLSLCFQPPGYSEQKGTWESHPETMELVVLQGRVGPAGDEEEEEEELSSSCEEEGEEDRDADEEGEGDEDTPTSAPGSSLAARNPYALLGEDEC
>GNL1_tr|A0A2K6UI66|A0A2K6UI66_SAIBB G protein nucleolar 1 (putative) OS=Saimiri boliviensis boliviensis OX=39432 GN=GNL1 PE=4 SV=1 1662 724
MPRKKPFSVKQKKKQLQDKRERKRGLQDGLRSSSNSRSGSRERREEQTDTSDGESVTHHIRRLNQQPSQGLGPRGYDPNRYRLHFERDSREEVERRKRAAREQVLQPVSAEVLELDIREVYQPGSVLDFPRRPPWSYEMSKEQLMSQEERSFQEYLGKIHGAYSSEKLSYFEHNLETWRQLWRVLEMSDIVLLITDIRHPVVNFPPALYEYVTGELGLALVLVLNKVDLAPPALVVAWKHYFHQHYPQLHVVLFTSFPRDPRTPQDPSSVLKKSRRRGRGWTRALGPEQLLRACEAITVGKVDLSSWREKIARDVAGATWGNGSGEEEEEEDGPAVLVEQQTDSAMEPTGPTRERYKDGVVTIGCVGFPNVGKSSLINGLVGRKVVSVSRTPGHTRYFQTYFLTPSVKLCDCPGLIFPSLLPRQLQVLAGIYPIAQIQEPYTAVGYLASRIPVQALLHLRHPEAEDPSMEHPWCAWDICEAWAEKRGYKTAKAARNDVYRAANSLLRLAVDGRLSLCFHPPGYSEQKGQSTWESHPETTELVVLQGRVGPAGDEEEEEEEELSSSCEEEGEEDRDADEEGEGDEDTPTSAPGSSLAGRNPYALLFAL
>GNL1_tr|A0A2K5DI82|A0A2K5DI82_AOTNA G protein nucleolar 1 (putative) OS=Aotus nancymaae OX=37293 GN=GNL1 PE=4 SV=1 1660 725
MPRKKPFSVKQKKKQLQDKRERKRGLQDGLRSSSNSRSGSRERREEQTDTSDGESVTHHIRRLNQQPSQGLGPRGYDPNRYRLHFERDSREEVERRKRAAREQVLQPVSAEVLELDIREVYQPGSVLDFPRRPPWSYEMSKEQLMSQEERSFQEYLGKIHGAYSSEKLSYFEHNLETWRQLWRVLEMSDIVLLITDIRHPVVNFPPALYEYVTGELGLALVLVLNKVDLAPPALVVAWKHYFHQHYPQLHVVLFTSFPRDPCTPQDPSSVLKKSRRRGRGWTRALGPEQLLRACEAITVGKVDLSSWREKIARDVAGATWGNGSGEEEEEEDGPAVLVEQQTDSAMEPTGPTRERYKDGVVTIGCVGFPNVGKSSLINGLVGRKVVSVSRTPGHTRYFQTYFLTPSVKLCDCPGLIFPSLLPRQLQVLAGIYPIAQIQEPYTAVGYLASRIPVQALLHLRHPEAEDPSMEHPWCAWDICEAWAEKRGYKTAKAARNDVYRAANSLLRLAVDGRLSLCFHPPGYSEQKGQSTWESHPETTELVVLQGRVGPAGDEEEEEEEELSSSCEEEGEEDRDADEEGEGDEDTPTSAPGSSLAGRNPYALLFAL
>GNL1_tr|A0A2K6P4F8|A0A2K6P4F8_RHIRO G protein nucleolar 1 (putative) OS=Rhinopithecus roxellana OX=61622 GN=GNL1 PE=4 SV=1 1658 726
MPRKKPFSVKQKKKQLQDKRERKRGLQDGLRSSSNSRSGSRERREEQTDTSDGESVTHHIRRLNQQPSQGLGPRGYDPNRYRLHFERDSREEVERRKRAAREQVLQPVSAEVLELDIREVYQPGSVLDFPRRPPWSYEMSKEQLMSQEERSFQEYLGKIHGAYSSEKLSYFEHNLETWRQLWRVLEMSDIVLLITDIRHPVVNFPPALYEYVTGELGLALVLVLNKVDLAPPALVVAWKHYFHQHYPQLHVVLFTSFPRDPRTPQDPSSVLKKSRRRGRGWTRALGPEQLLRACEAITVGKVDLSSWREKIARDVAGATWGNGSGEEEEEDDGPAVLVEQQTDSAMEPTGPTRERYKDGVVTIGCVGFPNVGKSSLINGLVGRKVVSVSRTPGHTRYFQTYFLTPSVKLCDCPGLIFPSLLPRQLQVLAGIYPIAQIQEPYTAVGYLASRIPVQALLHLRHPEAEDPSAEHPWCAWDICEAWAEKRGYKTAKAARNDVYRAANSLLRLAVDGRLSLCFHPPGYSEQKGQSTWESHPETTELVVLQGRVGPAGDEEEEEEEELSSSCEEEGEEDRDADEEGEGDEDTPTSAPGSSLAGRNPYALLFAL
>GNL1_tr|A0A2U4CHJ7|A0A2U4CHJ7_TURTR guanine nucleotide-binding protein-like 1 isoform X2 OS=Tursiops truncatus OX=9739 GN=GNL1 PE=4 SV=1 1655 727
MTWSLSCRYRLHFERDSREEVERRKRAAREQVLQPVSAELLVLDIWEVYQPGSVLDFPRRPPWSYEMSKEQLMSQEERSFQEYLGKIHGAYTSEKLSYFEHNLEVVNFPPAFYEYVTGELGLALVLVLNKVDLAPPALVVAWKHYFHQHYPQLHIVLFTSFPRDPCTPQDPSSVLKKSRRRGRGWTRALGPEQLLRACEAITAGKVDLSSWREKIARDVAGATWGNGSGEEEEEEDGPAVLVEQQTDSAMEPTGPIRERYKDGVVTIGCVGFPNVGKSSLINGLVGRKVVSVSRTPGHTRYFQTYFLTPSVKLCDCPGLIFPSLLPRQLQVLAGVYPIAQIQEPYTAVGYLASRIPVQALLHLRHPEAEDPSAEHPWCAWDICEAWAEKRGYKTAKAARNDVYRAANSLLRLALDGRLSLCFQPPGYSEQKGTWESHPETMELVVLQGRVGPAGDEEEEEEELSSSCEEEGEEDRDADEEGEGDEDTPTSAPGSSLAARNPYALLGEDEC
>GNL1_tr|A0A2U4CHL1|A0A2U4CHL1_TURTR guanine nucleotide-binding protein-like 1 isoform X3 OS=Tursiops truncatus OX=9739 GN=GNL1 PE=4 SV=1 1654 728
MTWSLSCRYRLHFERDSREEVERRKRAAREQVLQPVSAELLVLDIWEVYQPGSVLDFPRRPPWSYEMSKEQLMSQEERSFQEYLGKIHGAYTSEKLSYFEHNLETWRQLWRVLEMSDIVLLITDIRHPDPSSVLKKSRRRGRGWTRALGPEQLLRACEAITAGKVDLSSWREKIARDVAGATWGNGSGEEEEEEDGPAVLVEQQTDSAMEPTGPIRERYKDGVVTIGCVGFPNVGKSSLINGLVGRKVVSVSRTPGHTRYFQTYFLTPSVKLCDCPGLIFPSLLPRQLQVLAGVYPIAQIQEPYTAVGYLASRIPVQALLHLRHPEAEDPSAEHPWCAWDICEAWAEKRGYKTAKAARNDVYRAANSLLRLALDGRLSLCFQPPGYSEQKGTWESHPETMELVVLQGRVGPAGDEEEEEEELSSSCEEEGEEDRDADEEGEGDEDTPTSAPGSSLAARNPYALLGEDEC
>GNL1_tr|A0A2K5HI83|A0A2K5HI83_COLAP G protein nucleolar 1 (putative) OS=Colobus angolensis palliatus OX=336983 GN=GNL1 PE=4 SV=1 1651 729
MPRKKPFSVKQKKKQLQDKRERKRGLQDGLRSSSNSRSGSRERREEQTDTSDGESVTHHIRRLNQQPSQGLGPRGYDPNRYRLHFERDSREEVERRKRAAREQVLQPVSAEVLELDIREVYQPGSVLDFPRRPPWSYEMSKEQLMSQEERSFQEYLGKIHGAYSSEKLSYFEHNLETWRQLWRVLEMSDIVLLITDIRHPVVNFPPALYEYVTGELGLALVLVLNKVDLAPPALVVAWKHYFHQQYPQLHVVLFTSFPRDPRTPQDPSSVLKKSRRRGRGWTRALGPEQLLRACEAITVGKVDLSSWREKIARDVAGATWGNGSGEEEEEDDGPAVLVEQQTDSAMEPTGPTRERYKDGVVTIGCVGFPNVGKSSLINGLVGRKVVSVSRTPGHTRYFQTYFLTPSVKLCDCPGLIFPSLLPRQLQVLAGIYPIAQIQEPYTAVGYLASRIPVQALLHLRHPEAEDPSAEHPWCAWDICEAWAEKRGYKTAKAARNDVYRAANSLLRLAVDGRLSLCFHPPGYSEQKGQSTWESHPETTELVVLQGRVGPAGDEEEEEEEELSSSCEEEGEEDRDADEEGEGDEDTPTSAPGSSLAGRNPYALLFAL
>GNL1_tr|A0A151M5R8|A0A151M5R8_ALLMI Guanine nucleotide-binding protein-like 1 OS=Alligator mississippiensis OX=8496 GN=GNL1 PE=4 SV=1 1650 730
MPRKRPFSAKQKKKQLQDKRDRKRGLHDGVRSSSNSRSGSHDRHDDHTDTSDSESLSLQVRRINQQPQVRKPGERGYDPNRYRIHFERESREEVERRKKVAQEKILEPVPEASLELDIEDIYKSGSVLDFPKRPPWNYQMTKEQLLAREEKCFRDYLEGIYSTYQPSQLSYFEHNLETWRQLWRVLEMSDIVLLITDIRHPVINFSPVLYNFVTKEMKKHLILVLNKIDLAPPALVVAWKHYFTACFPEVHVVCFTSYPQHDQDPSAVFKKRRKRRKAWSTAMGPAQLLSACETITAGKVDLSSWKEKIERDAASACLPAEDSDEEEEEDEGAAVVVEHQTDVAMEAGAPCEELYKDGVLTVGCVGFPNVGKSSLMNGLVGRKVVSVSRTPGHTKYFQTYFLTPTVRLCDCPGLIFPSLVDRQLQILSGIYPISQIQDPYTAVGYLAARIPIQTLLKLRHPDAEGNQLKTQWCAWDICEAWAEKRGYKTAKAARNDVYRAANSILRLAADGRLCLCLRPPGYSTQKATWEQHPETAEISALQKAHHSNGQHSSGEEEEEEEEISSSGEEEDEEKDRDADEEEEEEDPAVPSGVGTSTPGQPQPRKDSPSLMSCLPG
>GNL1_tr|G3UH18|G3UH18_LOXAF G protein nucleolar 1 (putative) OS=Loxodonta africana OX=9785 GN=GNL1 PE=4 SV=1 1636 731
MPRKKPFSVKQKKKQLQDKRERKRAGLQDGLRSSSNSRSGSRERREEQTDTSDGESVTHHIRRLNQQPSQGLGPRGYDPNRYRLHFERDSREEVERRKRAAREQVLQPVSAEVLELDIKEVYQPGSGFQVLDFPRRPPWSYEMSKEQLMSQEERSFQEYLGKIHGAYTSEKLSYFEHNLETWRQLWRVLEMSDIVLLITDIRHPVVNFPPALYEYVTGELGLALVLVLNKVDLASPALVVAWKHYFHQHYPQLHIVLFTSFPRDIRFPQDPGSVLKKSRKRGRGWTRALGPEQLLRACEAITAGKVDLSSWREKIARDLAGATWGNGSGEEEEEDDAPAVLVEQQTDSAMEPIGPTRERYKDGVVTIGCVGFPNVGKSSLINGLVGRKVVSVSRTPGHTRYFQTYFLTPSVKLCDCPGLVFPSLLPRQLQVLAGIYPIAQIQEPYTAVGYLASRIPVQALLHLRHPEAEDPSAEHPWCAWDICEAWAEKRGYKTARAARNDVYRAANSLLWLAVDGRLSLCFHPPGYSEQKVLVPQAPGESHPETTELVVLQGRAGPDKLSSSCEEEGEDRDADEEGEGDEDTPTSAPGSSLATRNPYALLGEDEC
>GNL1_tr|A0A2Y9EQF1|A0A2Y9EQF1_PHYCD guanine nucleotide-binding protein-like 1 isoform X3 OS=Physeter catodon OX=9755 GN=GNL1 PE=4 SV=1 1635 732
MPRKKPFSVKQKKKQLQDKRERKRGLQDGLRSSSNSRSGSRERREEQTDTSDGESVTHHIRRLNQQPSQGLGPRGYDPNRYRLHFERDSREEVERRKRAAREQVLQPVSAELLVLDIWEVYQPGSVLDFPRRPPWSYEMSKEQLMSQEERSFQEYLGKVHGAYTSEKLSYFEHNLETWRQLWRVLEMSDIVLLITDIRHPVVNFPPALYEYVTGELGLALVLVLNKVDLAPPALVVAWKHYFHQHYPQLHIVLFTSFPRDPRTPQDPSSVLKKSRRRGRGWTRALGPEQLLRACEAITAGKVDLSSWREKIARDVAGATWGNGSGEEEEEEDGPAVLVEQQTDSAMEPTGPTRERYKDGVVTIGCVGFPNVGKSSLINGLVGRKVVSVSRTPGHTRYFQTYFLTPSVKLCDCPGLIFPSLLPRQLQVLAGVYPIAQIQEPYTAVGYLASRIPVQALLHLRHPEAEDPSAEHPWCAWDICEAWAEKRGYKTAKAARNDVYRAANSLLRLALDGRLSLCFQPPGYSEQKEIS
>GNL1_tr|A0A2Y9EP22|A0A2Y9EP22_PHYCD guanine nucleotide-binding protein-like 1 isoform X2 OS=Physeter catodon OX=9755 GN=GNL1 PE=4 SV=1 1634 733
MPRKKPFSVKQKKKQLQDKRERKRGLQDGLRSSSNSRSGSRERREEQTDTSDGESVTHHIRRLNQQPSQGLGPRGYDPNRYRLHFERDSREEVERRKRAAREQVLQPVSAELLVLDIWEVYQPGSVLDFPRRPPWSYEMSKEQLMSQEERSFQEYLGKVHGAYTSEKLSYFEHNLETWRQLWRVLEMSDIVLLITDIRHPVVNFPPALYEYVTGELGLALVLVLNKVDLAPPALVVAWKHYFHQHYPQLHIVLFTSFPRDPRTPQDPSSVLKKSRRRGRGWTRALGPEQLLRACEAITAGKVDLSSWREKIARDVAGATWGNGSGEEEEEEDGPAVLVEQQTDSAMEPTGPTRERYKDGVVTIGCVGFPNVGKSSLINGLVGRKVVSVSRTPGHTRYFQTYFLTPSVKLCDCPGLIFPSLLPRQLQVLAGVYPIAQIQEPYTAVGYLASRIPVQALLHLRHPEAEDPSAEHPWCAWDICEAWAEKRGYKTAKAARNDVYRAANSLLRLALDGRLSLCFQPPGYSEQKGMELGVMVTPSRNKWLTGRSPSRSTGGPSPDA
>GNL1_tr|A0A2Y9EP56|A0A2Y9EP56_PHYCD guanine nucleotide-binding protein-like 1 isoform X1 OS=Physeter catodon OX=9755 GN=GNL1 PE=4 SV=1 1633 734
MPRKKPFSVKQKKKQLQDKRERKRGLQDGLRSSSNSRSGSRERREEQTDTSDGESVTHHIRRLNQQPSQGLGPRGYDPNRYRLHFERDSREEVERRKRAAREQVLQPVSAELLVLDIWEVYQPGSVLDFPRRPPWSYEMSKEQLMSQEERSFQEYLGKVHGAYTSEKLSYFEHNLETWRQLWRVLEMSDIVLLITDIRHPVVNFPPALYEYVTGELGLALVLVLNKVDLAPPALVVAWKHYFHQHYPQLHIVLFTSFPRDPRTPQDPSSVLKKSRRRGRGWTRALGPEQLLRACEAITAGKVDLSSWREKIARDVAGATWGNGSGEEEEEEDGPAVLVEQQTDSAMEPTGPTRERYKDGVVTIGCVGFPNVGKSSLINGLVGRKVVSVSRTPGHTRYFQTYFLTPSVKLCDCPGLIFPSLLPRQLQVLAGVYPIAQIQEPYTAVGYLASRIPVQALLHLRHPEAEDPSAEHPWCAWDICEAWAEKRGYKTAKAARNDVYRAANSLLRLALDGRLSLCFQPPGYSEQKGTWESHPETMELVVLQGRVGPAGDEEEEEEEEELSSSCEEEGEEDRDADEEGEGDEDTPTSAPGSSLAARNPYALLGEDEC
>GNL1_tr|F6XWH3|F6XWH3_CALJA G protein nucleolar 1 (putative) OS=Callithrix jacchus OX=9483 GN=GNL1 PE=4 SV=2 1632 735
MPRKKPFSVKQKKKQLQDKRERKRGLQDGLRSSSNSRSGSRERREEQTDTSDGESVTHHIRRLNQQPSQGLGPRGYDPNRYRLHFERDSREEVERRKRAAREQVLQPVSAEVLELDIREVYQPGSVLDFPRRPPWSYEMSKEQLMSQEERSFQEYLGKIHGAYSSEKLSYFEHNLETWRQLWRVLEMSDIVLLITDIRHPVVNFPPALYEYVTGELGLSLVLVLNKVDLAPPALVVAWKHYFHQHYPQLHVVLFTSFPRDPRTPQDPSSVLKKSRRRGRGWTRALGPEQLLRACEAITVGKVDLSSWREKIARDVAGATWGNGSGEEEDEEDGPAVLVEQQTDSAMEPTGPTRERYKDGVVTIGCVGFPNVGKSSLINGLVGRKVVSVSRTPGHTRYFQTYFLTPSVKLCDCPGLIFPSLLPRQLQVLAGIYPIAQIQEPYTAVGYLASRIPVQALLHLRHPETEDPSMEHPWCAWDICEGTWESHPETTELVVLQGRVGPAGDEEEEEEEELSSSCEEEGEEDRDADEEGEGDEDTPTSAPGSSLAGRNPYALLGEDEC
>GNL1_tr|A0A2U3XSS0|A0A2U3XSS0_LEPWE guanine nucleotide-binding protein-like 1 isoform X2 OS=Leptonychotes weddellii OX=9713 GN=GNL1 PE=4 SV=1 1631 736
MPRKKPFSVKQKKKQLQDKRDGSRERREEQTDTSDGESVTHQIRRLNQQPSQGLGPRSYDPNRYRLHFERDSREEVERRKRAAREQVLQPGGAELLELDIREVYQPGSVLDFPRRPPWSYEMSKEQLMSQEERSFQEYLGKIHGAYTSEKLSYFEHNLETWRQLWRVLEMSDIILLITDTRHPVVNFPPALYEYVTGELGLALILVLNKVDLAPPALVVAWKHYFHQHYPQLHIVLFTSFPRDPRTPEDPSSVLKKSRRRGRGWTRALGPEQLLRACEAITAGKVDLSSWREKIARDVAGATWGNGSGEEEEEEDGPAVLVEQQTDSAMEPTGPTRERYKDGVVTIGCVGFPNVGKSSLINGLVGRKVVSVSRTPGHTRYFQTYFLTPSVKLCDCPGLIFPSLLPRQLQVLAGIYPIAQIQEPYTAVGYLASRIPVQVLLRLRHPEAKDPSAEHPWCAWDICEAWAEKRGYKTAKAARNDVYRAANSLLRLALDGRLSLCFHPPGYSEQKGTWESHPETTELVVLQGRVGPAGDEEEEEEEELSSSCEEEGEEDRDADEEGEGDEDTPTSAPGSSLAARNPYALLGEDEC
>GNL1_tr|A0A340WI33|A0A340WI33_LIPVE guanine nucleotide-binding protein-like 1 isoform X2 OS=Lipotes vexillifer OX=118797 GN=GNL1 PE=4 SV=1 1629 737
MPRKKPFSVKQKKKQLQDKRDGSRERREEQTDTSDGESVTHQIRRLNQQPSQGLGSRGYDPNRYRLHFERDSREEVERRKRAAREQVLQPISAELLVLDIWEVYQPGSVLDFPRRPPWSYEMSKEQLMSQEERSFQEYLGKIHGAYTSEKLSYFEHNLETWRQLWRVLEMSDIVLLITDIRHPVVNFPPALYEYVTGELGLALVLVLNKVDLAPPALVVAWKHYFHQHYPQLHIVLFTSFPRDPRTPQDPSSVLKKSRRRGRGWTRALGPEQLLRACEAITAGKVDLSSWREKIARDVAGATWGNGSGEEEEEEDGPAVLVEQQTDSAMEPTGPTRERYKDGVMTIGCVGFPNVGKSSLINGLVGRKVVSVSRTPGHTRYFQTYFLTHSVKLCDCPGLIFPSLLPRQLQVLAGVYPIAQIQEPYTAVGYLASRIPVQALLHLRHPEAEDPSAEHPWCAWDICEAWAEKRGYKTAKAARNDVYRAANSLLRLALDGRLSLCFQPPGYSEQKGTWESHPETMELVVLQGRVGPAGDEEEEEEELSSSCEEEGEEDRDADEEGEGDEDTPTSAPGSSLAARNPYALLGEDEC
>GNL1_tr|A0A2U4CHJ3|A0A2U4CHJ3_TURTR guanine nucleotide-binding protein-like 1 isoform X1 OS=Tursiops truncatus OX=9739 GN=GNL1 PE=4 SV=1 1628 738
MTWSLSCRYRLHFERDSREEVERRKRAAREQVLQPVSAELLVLDIWEVYQPGSVLDFPRRPPWSYEMSKEQLMSQEERSFQEYLGKIHGAYTSEKLSYFEHNLETWRQLWRVLEMSDIVLLITDIRHPVVNFPPAFYEYVTGELGLALVLVLNKVDLAPPALVVAWKHYFHQHYPQLHIVLFTSFPRDPCTPQDPSSVLKKSRRRGRGWTRALGPEQLLRACEAITAGKVDLSSWREKIARDVAGATWGNGSGEEEEEEDGPAVLVEQQTDSAMEPTGPIRERYKDGVVTIGCVGFPNVGKSSLINGLVGRKVVSVSRTPGHTRYFQTYFLTPSVKLCDCPGLIFPSLLPRQLQVLAGVYPIAQIQEPYTAVGYLASRIPVQALLHLRHPEAEDPSAEHPWCAWDICEAWAEKRGYKTAKAARNDVYRAANSLLRLALDGRLSLCFQPPGYSEQKGTWESHPETMELVVLQGRVGPAGDEEEEEEELSSSCEEEGEEDRDADEEGEGDEDTPTSAPGSSLAARNPYALLGEDEC
>GNL1_tr|A0A2U3WJU8|A0A2U3WJU8_ODORO guanine nucleotide-binding protein-like 1 isoform X2 OS=Odobenus rosmarus divergens OX=9708 GN=GNL1 PE=4 SV=1 1627 739
MPRKKPFSVKQKKKQLQDKRDGSRERREEQTDTSDGESVTHHIRRLNQQPSQGLGPRSYDPNRYRLHFERDSREEVERRKRAAREQVLQPVSAELLELDIREVYQPGSVLDFPRRPPWSYEMSKEQLVSQEERSFQEYLGKIHGSYTSEKLSYFEHNLETWRQLWRVLEMSDIVLLITDTRHPVVNFPPALYEYVTGELGLALILVLNKVDLAPPALVVAWKHYFHQHYPQLHIVLFTSFPRDPRTPQDPSSVLKKSRRRGRGWTRALGPEQLLRACEAITAGKVDLSSWREKIARDVAGATWGNGSGEEDEEEDGPAVLVEQQTDSAMEPAGPTRERYKDGVVTIGCVGFPNVGKSSLINGLVGRKVVSVSRTPGHTRYFQTYFLTPSVKLCDCPGLIFPSLLPRQLQVLAGIYPIAQIQEPYTAVGYLATRIPVQVLLHLRHPEAKDPSAEHPWCAWDICEAWAEKRGYKTAKAARNDVYRAANSLLRLAVDGRLSLCFHPPGYSEQKGTWESHPETTELVVLQGRVGPAGDEEEEEEEELSSSCEEEGEEDRDADEEGEGDEDTPTSAPGSGLAARNPYTLLGEDEC
>GNL1_tr|A0A1S3ABC2|A0A1S3ABC2_ERIEU guanine nucleotide-binding protein-like 1 isoform X2 OS=Erinaceus europaeus OX=9365 GN=GNL1 PE=4 SV=1 1620 740
MPRKKPFSVKQKKKQLQDKRDGSRERREEQTDTSDGESVTHHIRRLNQQPAQGLGPRVYDPNRYRLHFERDSREDVERRKRAAREQVLQPVSAELLELDIQEVYQPDSVLDFPRRPPWNYEMTKEQLMNQEERSFQDYLGKIHGAHTSEKLSYFEHNLETWRQLWRVLEMSDIILLITDIRHPVVNFPPAFYEYVTGELGLALVLVLNKVDLAPPALVVAWKHYFHQHYPQLHIVLFTSFPRDPRAPQDPSGVLKKSRRRGRGWTRALGPEQLLRACEAITAGKVDLSSWREKIARDVAGATWGNGSGEEEEEDDGPAVLVEQQTDSAMEPTSPNQERYKDGVVTIGCVGFPNVGKSSLINGLVGRKVVSVSRTPGHTRYFQTYFLTPTVKLCDCPGLIFPSLLPRQLQVLAGIYPIAQIQEPYTAVGYLASRIPLQVLLHLRHPEAKDPSAEHPWCAWDICEAWAEKRGYKTAKAARNDVYRAANSLLRLAVDGRLCLCFHPPGYSKQKGTWESHPETSELVISQGRVGPAGDEEEEEEEELSSSCEEEVEEDRDADEEGEGDEDTPTSVPGSSLAARNPYALLGEDEC
>GNL1_tr|A0A1S3ABG5|A0A1S3ABG5_ERIEU guanine nucleotide-binding protein-like 1 isoform X1 OS=Erinaceus europaeus OX=9365 GN=GNL1 PE=4 SV=1 1619 741
MPRKKPFSVKQKKKQLQDKRERKRGFQDGLRSSSNSRSGSRERREEQTDTSDGESVTHHIRRLNQQPAQGLGPRVYDPNRYRLHFERDSREDVERRKRAAREQVLQPVSAELLELDIQEVYQPDSVLDFPRRPPWNYEMTKEQLMNQEERSFQDYLGKIHGAHTSEKLSYFEHNLETWRQLWRVLEMSDIILLITDIRHPVVNFPPAFYEYVTGELGLALVLVLNKVDLAPPALVVAWKHYFHQHYPQLHIVLFTSFPRDPRAPQDPSGVLKKSRRRGRGWTRALGPEQLLRACEAITAGKVDLSSWREKIARDVAGATWGNGSGEEEEEDDGPAVLVEQQTDSAMEPTSPNQERYKDGVVTIGCVGFPNVGKSSLINGLVGRKVVSVSRTPGHTRYFQTYFLTPTVKLCDCPGLIFPSLLPRQLQVLAGIYPIAQIQEPYTAVGYLASRIPLQVLLHLRHPEAKDPSAEHPWCAWDICEAWAEKRGYKTAKAARNDVYRAANSLLRLAVDGRLCLCFHPPGYSKQKGTWESHPETSELVISQGRVGPAGDEEEEEEEELSSSCEEEVEEDRDADEEGEGDEDTPTSVPGSSLAARNPYALLGEDEC
>GNL1_tr|A0A340WNQ3|A0A340WNQ3_LIPVE guanine nucleotide-binding protein-like 1 isoform X1 OS=Lipotes vexillifer OX=118797 GN=GNL1 PE=4 SV=1 1618 742
MPRKKPFSVKQKKKQLQDKRERKRGLQDGLRSSSNSRSGSRERREEQTDTSDGESVTHQIRRLNQQPSQGLGSRGYDPNRYRLHFERDSREEVERRKRAAREQVLQPISAELLVLDIWEVYQPGSVLDFPRRPPWSYEMSKEQLMSQEERSFQEYLGKIHGAYTSEKLSYFEHNLETWRQLWRVLEMSDIVLLITDIRHPVVNFPPALYEYVTGELGLALVLVLNKVDLAPPALVVAWKHYFHQHYPQLHIVLFTSFPRDPRTPQDPSSVLKKSRRRGRGWTRALGPEQLLRACEAITAGKVDLSSWREKIARDVAGATWGNGSGEEEEEEDGPAVLVEQQTDSAMEPTGPTRERYKDGVMTIGCVGFPNVGKSSLINGLVGRKVVSVSRTPGHTRYFQTYFLTHSVKLCDCPGLIFPSLLPRQLQVLAGVYPIAQIQEPYTAVGYLASRIPVQALLHLRHPEAEDPSAEHPWCAWDICEAWAEKRGYKTAKAARNDVYRAANSLLRLALDGRLSLCFQPPGYSEQKGTWESHPETMELVVLQGRVGPAGDEEEEEEELSSSCEEEGEEDRDADEEGEGDEDTPTSAPGSSLAARNPYALLGEDEC
>GNL1_tr|A0A384B367|A0A384B367_BALAS guanine nucleotide-binding protein-like 1 OS=Balaenoptera acutorostrata scammoni OX=310752 GN=GNL1 PE=4 SV=1 1617 743
MPRKKPFSVKQKKKQLQDKRERKRGLQDGLRSSSNSRSGSRERREGETDTSDGESVTHHIRRLNQQPSQGLGSRGYDPNRYRLHFERDSREEVERRKRAAREQVLQPISAELLVLDIWEVYQPGSVLDFPRRPPWSYEMSKEQLMSQEERSFQEYLGKIHGAYTSEKLSYFEHNLETWRQLWRVLEMSDIVLLITDIRHPVVNFPPALYEYVTGELGLALVLVLNKVDLAPPALVVAWKHYFHQHYPQLHIVLFTSFPRDPRTPQDPSSVLKKSRRRGRGWTRALGPEQLLRACEAITAGKVDLSSWREKIARDVAGATWGNGSGEEEEEEDGPAVLVEQQTDSAMEPAGPTRERYKDGVVTIGCVGFPNVGKSSLINGLVGRKVVSVSRTPGHTRYFQTYFLTPSVKLCDCPGLIFPSLLPRQLQVLAGVYPIAQIQEPYTAVGYLASRVPVQALLHLRHPEAEDPSAEHPWCAWDICEAWAEKRGYKTAKAARNDVYRAANSLLRLALDGRLSLCFQPPGYSEQKGTWESHPETMELVVLQGRVGPAGDEEEEEEEELSSSCEEEGEEDRDADEEGEGDEDTPTSAPGSSLAARNPYALLGEDEC
>GNL1_tr|A0A2U3WJV5|A0A2U3WJV5_ODORO guanine nucleotide-binding protein-like 1 isoform X1 OS=Odobenus rosmarus divergens OX=9708 GN=GNL1 PE=4 SV=1 1616 744
MPRKKPFSVKQKKKQLQDKRERKRGLQDGLRSSSNSRSGSRERREEQTDTSDGESVTHHIRRLNQQPSQGLGPRSYDPNRYRLHFERDSREEVERRKRAAREQVLQPVSAELLELDIREVYQPGSVLDFPRRPPWSYEMSKEQLVSQEERSFQEYLGKIHGSYTSEKLSYFEHNLETWRQLWRVLEMSDIVLLITDTRHPVVNFPPALYEYVTGELGLALILVLNKVDLAPPALVVAWKHYFHQHYPQLHIVLFTSFPRDPRTPQDPSSVLKKSRRRGRGWTRALGPEQLLRACEAITAGKVDLSSWREKIARDVAGATWGNGSGEEDEEEDGPAVLVEQQTDSAMEPAGPTRERYKDGVVTIGCVGFPNVGKSSLINGLVGRKVVSVSRTPGHTRYFQTYFLTPSVKLCDCPGLIFPSLLPRQLQVLAGIYPIAQIQEPYTAVGYLATRIPVQVLLHLRHPEAKDPSAEHPWCAWDICEAWAEKRGYKTAKAARNDVYRAANSLLRLAVDGRLSLCFHPPGYSEQKGTWESHPETTELVVLQGRVGPAGDEEEEEEEELSSSCEEEGEEDRDADEEGEGDEDTPTSAPGSGLAARNPYTLLGEDEC
>GNL1_tr|A0A384C9H3|A0A384C9H3_URSMA guanine nucleotide-binding protein-like 1 OS=Ursus maritimus OX=29073 GN=GNL1 PE=4 SV=1 1615 745
MPRKKPFSVKQKKKQLQDKRERKRGLQDGLRSSSNSRSGSRERREEQTDTSDGESVTHHIRRLNQQPSQGLGPRGYDPNRYRLHFERDSREEVERRKRAAREQVLQPVSAELLELDIREVYQPGSVLDFPRRPPWSYEMSKEQLMSQEERSFQEYLGKIHGAYTSEKLSYFEHNLETWRQLWRVLEMSDIVLLITDIRHPVVNFPPALYEYVTGELGLALVLVLNKVDLAPPALVVAWKHYFHQHYPQLHIVLFTSFPLXXXXDPRTPQDPSSVLKKSRRRGRGWTRALGPEQLLRACEAITAGKVDLSSWREKIARDVAAATWGSGSGEEEEDEDGPAVLVGQQTDSAMEPTGPTRERYKDGVVTIGCVGFPNVGKSSLINGLVGRKVVSVSRTPGHTRYFQTYFLTPSVKLCDCPGLIFPSLLPRQLQVLAGIYPIAQIQEPYTAVGYLASRIPVQVLLHLRHPEAKDPSAEHPWCAWDICEAWAEKRGYKTAKAARNDVYRAANSLLRLALDGRLSLCFHPPGYSEQKGTWESHPETTELVVLQGRVGPAGDEEEEEEEELSSSCEEEGEEDRDADEEGEGDEDTPTSAPGSSLAARNPYALLGEDEC
>GNL1_tr|G1KK65|G1KK65_ANOCA G protein nucleolar 1 (putative) OS=Anolis carolinensis OX=28377 GN=GNL1 PE=4 SV=1 1612 746
MPRKRPFSAKQKKKQLQDKRERKRQGFQDGVRSSSNSRSGSHDRHEEHTDTSDSESFSLQVRRINQQPQIRKPGEQGYDPNRYRLHFDRDSKEEIERRKKIAREKILEPVPEAETEVDIEDIYKTGSVLDFPKRPPWSYQMTKEQLLAREEKCFRDYLENIYTTFQPSQLSYFEHNLETWRQLWRVLEMSDIVLLITDIRHPVINFSPALYDFVTKQMKRNLILVLNKIDLAPPALVVAWKHYFKSRFPEVHVVCFTSYPQHDQDPSAVFKKRRKRRKGWSTAMGPDQLLSACESITAGKVDLSSWKEKIERDAACARLPLEDSEDSEEDDESAAVLVEHQTDVAMEAGGFCQEIYKDGILTIGCVGFPNVGKSSLINGLVGHKVVSVSRTPGHTKYFQTYFLTPTVKLCDCPGLIFPSLVDRKQQILSGIYPISQIQEPYTSVGYLASRIPIQALLKLRHPDAEHGKPEPPWCAWDVCEAWAEKRGYKTARGARNDVYRAANSLLRLVVDGRLCVCMRPPGYTAHKAMWEHHIETTEIAALQEAHGHDGRRSSGEEEEAEGEEEDEISSSGEEEDEEKDRDADEEAEEEEEMLSAPKSGPSQPFPSRKGKQFAGRNLFALLGEDEC
>GNL1_tr|A0A2I4BMC1|A0A2I4BMC1_9TELE guanine nucleotide-binding protein-like 1 OS=Austrofundulus limnaeus OX=52670 GN=gnl1 PE=4 SV=1 1606 747
MPRKKPFSNKQKKKQLQVKREKKRGDTGSGPSSRNASVERGGDRQSDTSDSETTEIKRTNQQPFGRESRYDPNRFRLQFEKESKEEVERRKKLARETVLQQVSDKELEVDINEIYPPEKGLGFPRRPSWNYDMTRESLLRKEEKSYRDYLEDLHSRNPPGSLSHFEHNLETWRQLWRVLEMSDVILLIVDLRHPVLQFPPDLYHYITGELHKQVILVLNKVDLCPPPLVIAWKHYLTSQFPHLHIVCFTSHPGQSYNTVLQKRRMRRKADWSHAGGLIEIFKACQEITAGRVDLSSWEQKIQRDAAAARLGEEQSDEGAESVLVEHQSDSALEMSNPTQELYKDGVLTLGCVGFPNVGKSSIINSLVGRKVVSVSRTPGHTKYFQTYYLTPTVKLCDCPGLVFPSRVNKQLQILTGIYPVAQLQEPYTSVGYLCERTPFLSVLKLKHPSLQEKDPQQEQQGSKEXSWTAWDVCEAWAERRGYKTAKAARNDVYRAANSLLRLAIDGRLCLCLRPPGYSCLRERWENHPDLPEIMALQGRATEEEESDKEDGETSSEPEEERDRDADDDEDGDDEDEGFGHKRQRDDKSSGFSVNMYNVLGENECA
>GNL1_tr|A0A1W4YGP2|A0A1W4YGP2_9TELE guanine nucleotide-binding protein-like 1 isoform X2 OS=Scleropages formosus OX=113540 GN=gnl1 PE=4 SV=1 1605 748
MRQRWRVGQVEKLRERDTGSGPNSRNASTERGKEREPQSDTSDSETTDVRKINQQPSHREGRHDPNRYRLHFEKESREEVERRKKRAREKILEPAAEADLEIDINDIYPPEKGLDFPRRPSWHYEMTREQLLRKEEKLFGEFLETLHSKNPPGSLSHFEHNLETWRQLWRVLEMSDVVLLIVDIRHPVLQFPAALYHYVTNELHKQVILVLNKVDLCPAALVLAWKHYLSSLFPHLHCVCFTSHPGQPYSTVLQKKRIRRKVGWCQAGGPVQILRACQDIVAGRVDLSSWEQKIQRDAANDCQEGELVEEGESVLVEHYSDVAMEMVNSSQELYKDGVLTLGCIGFPNVGKSSVLNSLVGKKVVSVSRTPGHTKYFQTYYLTPTVKLCDCPGLVFPSRVDKQLQILAGIYPIAQLQEPYSSVGYLYERMPFHAILRLKHPNGEGEDGEAKWTAWDICEAWAERRGYKTAKAARNDVYRAANSLLRLAVDGRICLCLRPPGYTPQRDKWEIHPEVTEIIALQGKREEDGAGERDEEEGESSSEPEEEEDRDADGDDEEGEEDDDDGGGGFLKPGQREGLRPKMMVNMFSVLGENECE
>GNL1_tr|A0A1U8DHU4|A0A1U8DHU4_ALLSI LOW QUALITY PROTEIN: guanine nucleotide-binding protein-like 1 OS=Alligator sinensis OX=38654 GN=GNL1 PE=4 SV=1 1604 749
MPRKRPFSAKQKKKQLQDKRDRKRGLHDGVRSSSNSRSGRPDPAGASHDRHDDHTDTSDSESLSLQVRRINQQPQVRKPGERGYDSNRYRIHFERESREEVERRKKVAQEKILEPVPETSLELDIEDIYKSGSVLDFPKRPPWNYQMTKEQLLAREEKCFRDYLEGIYSTYQPSQLSYFEHNLETWRQLWRVLEMSDIVLLITDIRHPVINFSPVLYNFVTKEMKKHLVLVLNKIDLAPPALVVAWKHYFTACFPEVHVVCFTSYPQHDQDPSAVFKKRRKRRKAWSTAMGPAQLLSACETITAGKVDLSSWKEKIERDAVSACLPAEDSDEEEEEDEGAAVVVEHQTDVAMEAGAPCEELYKDGVLTVGCVGFPNVGKSSLMNGLVGRKVVSVSRTPGHTKYFQTYFLTPTVRLCDCPGLIFPSLVDRQLQILSGIYPISQIQDPYTAVGYLAARIPIQTLLKLRHPDCEGNQLKTQWCAWDICEAWAEKRGYKTAKAARNDVYRAANSILRLAADGRLCLCLRPPGYSTQKATWEQHPETAEISALQKAHHSNGQHSSGEEEEEEEEISSSGEEEDEEKDRDADEEEEEEDPAVPSGVRTSTPGQPQPRKVPKAKLASRNAFALLGEDEC
>GNL1_tr|A0A2K6F431|A0A2K6F431_PROCO G protein nucleolar 1 (putative) OS=Propithecus coquereli OX=379532 GN=GNL1 PE=4 SV=1 1603 750
MPRKKPFSVKQKKKQLQDKRERKRGLQDGLRSSSNSRSGSRERREEQTDTSDGESVTHHIRRLNQQPSQGPGLRGYDPNRYRLHFERDSREEVERRKRAAREQVLQPVSAEVLELDIREVYQPGSVLDFPRRPPWSYEMSKEQLMSQEERSFQEYLGKIHGAYTSEKLSYFEHNLETWRQLWRVLEMSDIVLLITDIRHPVVNFPPALYEYVTGELGLALVLVLNKVDLAPPALVVAWKHYFHQHYPQLHIVLFTSFPRDPRTPQDPSSVLKKSRRRGRGWTRALGPEQLLRACEAITVGKVDLSSWREKIARDVAGATWGNGSGEEEEEEDGPAVLVEQQTDSAMEPTGPTRERYKDGVVTIGCVGFPNVGKSSLINGLVGRKVVSVSRTPGHTRYFQTYFLTPSVKLCDCPGLIFPSLLPRQLQVLAGIYPIAQIQEPYTAVGYLASRIPVQALLHLRHPEAEDPSAEHPWCAWDICEAWAEKRGYKTAKAARNDVYRAANSLLRLAVDGRLSLCFHPPGYNEQKGTWESHPETTELVVLQGRVGPAGDEEEEEEEELSSSCEEEGEEDRDADEEGEGDEDTPTSAPGSSLATRNPYALLGEDEC
>GNL1_tr|A0A2K5HI78|A0A2K5HI78_COLAP G protein nucleolar 1 (putative) OS=Colobus angolensis palliatus OX=336983 GN=GNL1 PE=4 SV=1 1602 751
MPRKKPFSVKQKKKQLQDKRERKRGLQDGLRSSSNSRSGSRERREEQTDTSDGESVTHHIRRLNQQPSQGLGPRGYDPNRYRLHFERDSREEVERRKRAAREQVLQPVSAEVLELDIREVYQPGSVLDFPRRPPWSYEMSKEQLMSQEERSFQEYLGKIHGAYSSEKLSYFEHNLETWRQLWRVLEMSDIVLLITDIRHPVVNFPPALYEYVTGELGLALVLVLNKVDLAPPALVVAWKHYFHQQYPQLHVVLFTSFPRDPRTPQDPSSVLKKSRRRGRGWTRALGPEQLLRACEAITVGKVDLSSWREKIARDVAGATWGNGSGEEEEEDDGPAVLVEQQTDSAMEPTGPTRERYKDGVVTIGCVGFPNVGKSSLINGLVGRKVVSVSRTPGHTRYFQTYFLTPSVKLCDCPGLIFPSLLPRQLQVLAGIYPIAQIQEPYTAVGYLASRIPVQALLHLRHPEAEDPSAEHPWCAWDICEAWAEKRGYKTAKAARNDVYRAANSLLRLAVDGRLSLCFHPPGYSEQKGTWESHPETTELVVLQGRVGPAGDEEEEEEEELSSSCEEEGEEDRDADEEGEGDEDTPTSAPGSSLAGRNPYALLGEDEC
>GNL1_tr|A0A2K5P7T8|A0A2K5P7T8_CERAT G protein nucleolar 1 (putative) OS=Cercocebus atys OX=9531 GN=GNL1 PE=4 SV=1 1601 752
MPRKKPFSVKQKKKQLQDKRERKRGLQDGLRSSSNSRSGSRERREEQTDTSDGESVTHHIRRLNQQPSQGLGPRGYDPNRYRLHFERDSREEVERRKRAAREQVLQPVSAEVLELDIREVYQPGSVLDFPRRPPWSYEMSKEQLMSQEERSFQEYLGKIHGAYSSEKLSYFEHNLETWRQLWRVLEMSDIVLLITDIRHPVVNFPPALYEYVTGELGLALVLVLNKVDLAPPALVVAWKHYFHQHYPQLHVVLFTSFPRDPRTPQDPSSVLKKSRRRGRGWTRALGPEQLLRACEAITVGKVDLSSWREKIARDVAGATWGNGSGEEEEEDDGPAVLVEQQTDSAMEPTGPTRERYKDGVVTIGCVGFPNVGKSSLINGLVGRKVVSVSRTPGHTRYFQTYFLTPSVKLCDCPGLIFPSLLPRQLQVLAGIYPIAQIQEPYTAVGYLASRIPVQALLHLRHPEAEDPSAEHPWCAWDICEAWAEKRGYKTAKAARNDVYRAANSLLRLAVDGRLSLCFHPPGYSEQKGTWESHPETTELVVLQGRVGPAGDEEEEEEEELSSSCEEEGEEDRDADEEGEGDEDTPTSAPGSSLAGRNPYALLGEDEC
>GNL1_tr|A0A2I2UFY9|A0A2I2UFY9_FELCA G protein nucleolar 1 (putative) OS=Felis catus OX=9685 GN=GNL1 PE=4 SV=2 1599 753
MPRKKPFSVKQKKKQLQDKRERKRGLQDGLRSSSNSRSGSRERREEQTDTSDGESVTHHIRRLNQQPSQGLGPRGYDPNRYRLHFERDSREEVERRKKAAREQVLQPVSAELLELDIREVYQPGSVLDFPRRPPWSYEMSKEQLMSQEERSFQEYLAKIHGAYTSEKLSYFEHNLETWRQLWRVLEMSDIVLLITDIRHPVVNFPPALYEYVTGELGLALVLVLNKVDLAPPALVVAWKHYFHQHYPQLHIVLFTSFPRDPRTPQDPSSVLKKSRRRGRGWTRALGPEQLLRACEAITVGKVDLNSWREKIARDVAGATWGNGSGEEEEEEDGPAVLVEQQTDSAMEPTGPTRERYKDGVVTIGCVGFPNVGKSSLINGLVGRKVVSVSRTPGHTRYFQTYFLTPSVKLCDCPGLIFPSLLPRQLQVLAGIYPIAQIQEPYTAVGYLASRIPVQVLLHLRHPEAKDPSAEHPWCAWDICEAWAEKRGYKTAKAARNDVYRAANSLLRLALDGRLSLCFHPPGYSEQKGTWESHPETTELVVLQGRVGPAGDEEEEEEEELSSSCEEEGEEDRDADEEGEGDEDTPTSAPGSSLAARNPYALLGEDEC
>GNL1_tr|G1QZ06|G1QZ06_NOMLE G protein nucleolar 1 (putative) OS=Nomascus leucogenys OX=61853 GN=GNL1 PE=4 SV=2 1597 754
MPRKKPFSVKQKKKQLQDKRERKRGLQDGLRSSSNSRSGSRERREEQTDTSDGESVTHHIRRLNQQPSQGLGPRGYDPNRYRLHFERDSREEVERRKRAAREQVLQPVSAEVLELDIREVYQPGSVLDFPRRPPWSYEMSKEQLMSQEERSFQEYLGKIHGAYSSEKLSYFEHNLETWRQLWRVLEMSDIVLLITDIRHPVVNFPPALYEYVTGELGLALVLVLNKVDLAPPALVVAWKHYFHQHYPQLHVVLFTSFPRDPRTPQDPSSVLKKSRRRGRGWTRALGPEQLLRACEAITVGKVDLSSWREKIARDVAGATWGNGSGEEEEEEDGPAVLVEQQTDSAMEPTGPTRERYKDGVVTIGCVGFPNVGKSSLINGLVGRKVVSVSRNPGPYPILSDLLSYPFCLIFPSLLPRQLQVLAGIYPIAQIQEPYTAVGYLASRIPVQALLHLRHPEAEDPSAEHPWCAWDICEAWAEKRGYKTAKAARNDVYRAANSLLRLAVDGRLSLCFHPPGYSEQKGQSTWESHPETTELVVLQGRVGPAGDEEEEEEEELSSSCEEEGEEDRDCSWTGCPLDGGVRSTRLLFALKQILSGSESLGSFSNASRQTLLTKKQRKVYLKRLRCLATYSFRFISIGLSVDITPGIHSSAKFKYYQHENVLEGFSKCARQEKRSQLREKSTCLPSGAL
>GNL1_tr|D3AYJ1|D3AYJ1_POLPP Guanine nucleotide binding protein 1 OS=Polysphondylium pallidum (strain ATCC 26659 / Pp 5 / PN500) OX=670386 GN=gnl1 PE=4 SV=1 1595 755
MTRAKPFSGKQKKDQLKAKKERKRIENSLEENDDQLSLHEKRKMAREILDSHSYKSNKNSGSSGSSSAIFQSTATKSNNNRTHHHHHINRHSNNRNDRSNNKRSSSNIGSDNEQDDDDDDEEDEIHSQSSESEFDSNSNSDVQSQADTTTEDETTTKNRFMERGGRGRPNLITIFEKESREEIEARKEAAKLPVDLKFRDTPWSVLDEHLGDDSEYIDIPKRPSWSFEYSAERVKNREREMFNQWLDGIVSRYDRSRLNYFEQNLEVWRQLWRVSERSDLILLITDARYPLFHFPPALYHYITQDLKKPMVLVLNKIDLVDSRIIEAWKQYFFKKYPHLKIICFSSFKAIRDDHPHSDPTDVNKLRKFNKGRKRYENAEGKQQLVDLITSFNIEKNGNSSSNNHDSYEEEDVESEEEEEEEEEEEYNQNDDNNVDSKYKPETPNDSFITVGMVGHPNVGKSSLINGLMGRKVVSTSRTPGHTKHFQTIFLTSEIRLCDCPGLVFPALDRPKSLQILCGLFPIAQVREPFSAIRYLAERVAVEKVYGLTNPDDDHRNDTTSTSTYNKEAKEKPTPQPWTPLTICEAFALKRGYLIAKSGRADIHRAGLEILRDCVDGNVVISWPPPGLSKDQYMEIMNTTTINQKSLVSKSNKDIDADDDNDDDESVTTTTTTNDNNRGRRSRKLKIKKKFDNMTMISDDDDEEDEAVHIHRASGSRKKKSSRNNRQQQHSDKSEEDEDDDNDELNPNEVIPSTIAKHGKNKKLSDKAFDYQERLREKQKKGGNKRQVI
>GNL1_tr|A0A2J8SJK2|A0A2J8SJK2_PONAB GNL1 isoform 1 OS=Pongo abelii OX=9601 GN=CR201_G0042387 PE=4 SV=1 1593 756
MPRKKPFSVKQKKKQLQDKRERKRGLQDGLRSSSNSRSGSRERREEQTDTSDGESVTHHIRRLNQQPSQGLGPRGYDPNRYRLHFERDSREEVERRKRAAREQVLQPVSAEVLELDIREVYQPGSVLDFPRRPPWSYEMSKEQLMSQEERSFQEYLGKIHGAYSSEKLSYFEHNLETWRQLWRVLEMSDIVLLITDIRHPVVNFPPALYEYVTGELGLALVLVLNKVDLAPPALVVAWKHYFHQHYPQLHVVLFTSFPRDPRTPQDPSSVLKKSRRRGRGWTRALGPEQLLRACEAITVGKVDLSSWREKIARDVAGATWGNGSGEEEEEEDGPAVLVEQQTDSAMEPTGPTRERYKDGVVTIGCVGFPNVGKSSLINGLVGRKVVSVSRTPGHTRYFQTYFLTPSVKLCDCPGLIFPSLLPRQLQVLAGIYPIAQIQEPYTAVGYLASRIPVQALLHLRHPEAEDPSAEHPWCAWDICEAWAEKRGYKTAKAARNDVYRAANSLLRLAVDGRLSLCFHPPGYSEQKGTWESHPETTELVVLQGRVGPAGDEEEEEEEELSSSCEEEGEEDRDADEEGEGDEDTPTSAPGSSLAGRNPYALLGEDEC
>GNL1_tr|A0A1W4Y7I9|A0A1W4Y7I9_9TELE guanine nucleotide-binding protein-like 1 isoform X1 OS=Scleropages formosus OX=113540 GN=gnl1 PE=4 SV=1 1590 757
MPRKKPFSNKQKKKQLQVKRERKRGDTGSGPNSRNASTERGKEREPQSDTSDSETTDVRKINQQPSHREGRHDPNRYRLHFEKESREEVERRKKRAREKILEPAAEADLEIDINDIYPPEKGLDFPRRPSWHYEMTREQLLRKEEKLFGEFLETLHSKNPPGSLSHFEHNLETWRQLWRVLEMSDVVLLIVDIRHPVLQFPAALYHYVTNELHKQVILVLNKVDLCPAALVLAWKHYLSSLFPHLHCVCFTSHPGQPYSTVLQKKRIRRKVGWCQAGGPVQILRACQDIVAGRVDLSSWEQKIQRDAANDCQEGELVEEGESVLVEHYSDVAMEMVNSSQELYKDGVLTLGCIGFPNVGKSSVLNSLVGKKVVSVSRTPGHTKYFQTYYLTPTVKLCDCPGLVFPSRVDKQLQILAGIYPIAQLQEPYSSVGYLYERMPFHAILRLKHPNGEGEDGEAKWTAWDICEAWAERRGYKTAKAARNDVYRAANSLLRLAVDGRICLCLRPPGYTPQRDKWEIHPEVTEIIALQGKREEDGAGERDEEEGESSSEPEEEEDRDADGDDEEGEEDDDDGGGGFLKPGQREGLRPKMMVNMFSVLGENECE
>GNL1_tr|K7C5S9|K7C5S9_PANTR Guanine nucleotide binding protein-like 1 OS=Pan troglodytes OX=9598 GN=GNL1 PE=2 SV=1 1587 758
MPRKKPFSVKQKKKQLQDKRERKRGLQDGLRSSSNSRSGSRERREEQTDTSDGESVTHHIRRLNQQPSQGLGPRGYDPNRYRLHFERDSREEVERRKRAAREQVLQPVSAEVLELDIREVYQPGSVLDFPRRPPWSYEMSKEQLMSQEERSFQDYLGKIHGAYSSEKLSYFEHNLETWRQLWRVLEMSDIVLLITDIRHPVVNFPPALYEYVTGELGLALVLVLNKVDLAPPALVVAWKHYFHQHYPQLHVVLFTSFPRDPRTPQDPSSVLKKSRRRGRGWTRALGPEQLLRACEAITVGKVDLSSWREKIARDVAGATWGNGSGEEEEEEDGPAVLVEQQTDSAMEPTGPTRERYKDGVVTIGCVGFPNVGKSSLINGLVGRKVVSVSRTPGHTRYFQTYFLTPSVKLCDCPGLIFPSLLPRQLQVLAGIYPIAQIQEPYTAVGYLASRIPVQALLHLRHPEAEDPSAEHPWCAWDICEAWAEKRGYKTAKAARNDVYRAANSLLRLAVDGRLSLCFHPPGYSEQKGTWESHPETTELVVLQGRVGPAGDEEEEEEEELSSSCEEEGEEDRDADEEGEGDEETPTSAPGSSLAGRNPYALLGEDEC
>GNL1_tr|F6X8Q7|F6X8Q7_CALJA Guanine nucleotide-binding protein-like 1 OS=Callithrix jacchus OX=9483 GN=GNL1 PE=2 SV=1 1586 759
MPRKKPFSVKQKKKQLQDKRERKRGLQDGLRSSSNSRSGSRERREEQTDTSDGESVTHHIRRLNQQPSQGLGPRGYDPNRYRLHFERDSREEVERRKRAAREQVLQPVSAEVLELDIREVYQPGSVLDFPRRPPWSYEMSKEQLMSQEERSFQEYLGKIHGAYSSEKLSYFEHNLETWRQLWRVLEMSDIVLLITDIRHPVVNFPPALYEYVTGELGLSLVLVLNKVDLAPPALVVAWKHYFHQHYPQLHVVLFTSFPRDPRTPQDPSSVLKKSRRRGRGWTRALGPEQLLRACEAITVGKVDLSSWREKIARDVAGATWGNGSGEEEDEEDGPAVLVEQQTDSAMEPTGPTRERYKDGVVTIGCVGFPNVGKSSLINGLVGRKVVSVSRTPGHTRYFQTYFLTPSVKLCDCPGLIFPSLLPRQLQVLAGIYPIAQIQEPYTAVGYLASRIPVQALLHLRHPETEDPSMEHPWCAWDICEAWAEKRGYKTAKAARNDVYRAANSLLRLAVDGRLSLCFHPPGYSEQKGTWESHPETTELVVLQGRVGPAGDEEEEEEEELSSSCEEEGEEDRDADEEGEGDEDTPTSAPGSSLAGRNPYALLGEDEC
>GNL1_tr|H2MC34|H2MC34_ORYLA Guanine nucleotide binding protein-like 1 OS=Oryzias latipes OX=8090 GN=gnl1 PE=4 SV=2 1582 761
MPRKKPFSNKQKKKQLQVKRERKRGDTGSGPSSRNASVERGGERQSDTSDSETTDIRKINQQPVSQEVKYDPNRFRLHFEKESKEEVEKRKKLAREKILQAVCDKELEVDINEIYPSDKCLSFPRRPSWTYNMTRDSLLKKEEKSYRDYLDDMHSRNAPGTLSHFEHNLETWRQLWRVLEMSDIILLIVDIRHPVLQFPPDLYHYFTKDLQKHVILVLNKVDLCPPPLVIAWKHYMASQFPNLNIVCFTSHPGQPYSTVLQKKRTGRKPGWSDAGGLLDIYKACQEITSGRVDISSWEHKIQRDAVAQRLDDEHPDEEAESVLVEHQSDSAMEMSSSSNELYKDGVLTLGCIGFPNVGKSSIINSLVGRKVVSVSRTPGHTKYFQTYYLTPTVKLCDCPGLVFPSRVNKELQILSGIYPVSQLQDPYTSVGYLCERTPFLSVLKLKHPSLQDEPQREQGAEEPKWTAFDVCEAWAERRGYKTAKAARNDVYRAANSLLRLAIDGRLCLCLRPPGYSCLKEHWENHVDLQEIIALQGRAAKVEGAGEREEDEDEESSSEPEEERDRDADDDEDGDDEDEGCGYRRQKNKNPPVFTTNIFNVLRENKYE
>GNL1_tr|A0A2R9CLS8|A0A2R9CLS8_PANPA G protein nucleolar 1 (putative) OS=Pan paniscus OX=9597 GN=GNL1 PE=4 SV=1 1580 762
MPRKKPFSVKQKKKQLQDKRERKRGLQDGLRSSSNSRSGSRERREEQTDTSDGESVTHHIRRLNQQPSQGLGPRGYDPNRYRLHFERDSREEVERRKRAAREQVLQPVSAEVLELDIREVYQPGSVLDFPRRPPWSYEMSKEQLMSQEERSFQDYLGKIHGAYPSEKLSYFEHNLETWRQLWRVLEMSDIVLLITDIRHPVVNFPPALYEYVTGELGLALVLVLNKVDLAPPALVVAWKHYFHQHYPQLHVVLFTSFPRDPRTPQDPSSVLKKSRRRGRGWTRALGPEQLLRACEAITVGKVDLSSWREKIARDVAGATWGNGSGEEEEEEDGPAVLVEQQTDSAMEPTGPTRERYKDGVVTIGCVGFPNVGKSSLINGLVGRKVVSVSRTPGHTRYFQTYFLTPSVKLCDCPGLIFPSLLPRQLQVLAGIYPIAQIQEPYTAVGYLASRIPVQALLHLRHPEAEDPSAEHPWCAWDICEAWAEKRGYKTAKAARNDVYRAANSLLRLAVDGRLSLCFHPPGYSEQKGQSTWESHPETTELVVLQGRVGPAGDEEEEEEEELSSSCEEEGEEDRDADEEGEGDEETPTSAPGSSLAGRNPYALLFAL
>GNL1_tr|H2ZWZ7|H2ZWZ7_LATCH G protein nucleolar 1 (putative) OS=Latimeria chalumnae OX=7897 GN=GNL1 PE=4 SV=1 1579 763
MPRKKPFSAKQKKRQLQDKRERKRGERESTERASSEGRSGRHEEHTDTSDSESVNLQVKKINQQPLLRKPGERGYDPNRYRLHFERESREEIERRKKVAREKVLQALLETEMEVDIDDIYKPGSVLDFPKRPEWNYKMTKEQLLLQEEKAFREYLENIYGTFSPTELSYFEHNLETWRQLWRVLEMSDIVLLITDIRHPVIHFSPALYDFVTKEMQRNIILVLNKIDLAPPSLVVAWKQYFQSRFPEIHIVCFTSYPQDKSDDQDPGAVFKKHRRRKRRGWLTAVGPKQLLRACETITAGKVDLSSWKDKIERDTVSAQHPEGSEEEEDDDAVLVEHQTDVAMEMGGPLEELYKDGVLTIGCVGFPNVGKSSLINGLVGRKVVSVSRTPGHTKYFQTYFLTPNVKLCDCPGLIFPSLVDRQQQILSGIYPISQIQEPYTSVGYLAVRIPLHQLLKLKHPDAEEGQHQTPWCAWDVCEAWAEKRGYKTAKAARNDVYRAANSILRLAVDGRLCLCMRPPGYTVQKAKWENHPETTEIASLQESHTRSIQATSEEEEEEEDISSSGEEEDEKDRDADEEEGGEEEEGKKPKGGKLPSGNLFAFLMEDEC
>GNL1_tr|A0A2K6HP14|A0A2K6HP14_PANTR Guanine nucleotide-binding protein-like 1 OS=Pan troglodytes OX=9598 GN=GNL1 PE=4 SV=1 1576 764
MPRKKPFSVKQKKKQLQDKRERKRGLQDGLRSSSNSRSGSRERREEQTDTSDGESVTHHIRRLNQQPSQGLGPRGYDPNRYRLHFERDSREEVERRKRAAREQVLQPVSAEVLELDIREVYQPGSVLDFPRRPPWSYEMSKEQLMSQEERSFQDYLGKIHGAYSSEKLSYFEHNLETWRQLWRVLEMSDIVLLITDIRHPVVNFPPALYEYVTGELGLALVLVLNKVDLAPPALVVAWKHYFHQHYPQLHVVLFTSFPRDPRTPQDPSSVLKKSRRRGRGWTRALGPEQLLRACEAITVGKVDLSSWREKIARDVAGATWGNGSGEEEEEEDGPAVLVEQQTDSAMEPTGPTRERYKDGVVTIGCVGFPNVGKSSLINGLVGRKVVSVSRTPGHTRYFQTYFLTPSVKLCDCPGLIFPSLLPRQLQVLAGIYPIAQIQEPYTAVGYLASRIPVQALLHLRHPEAEDPSAEHPWCAWDICEAWAEKRGYKTAKAARNDVYRAANSLLRLAVDGRLSLCFHPPGYSEQKGQSTWESHPETTELVVLQGRVGPAGDEEEEEEEELSSSCEEEGEEDRDADEEGEGDEETPTSAPGSSLAGRNPYALLFAL
>GNL1_tr|A0A287ASD3|A0A287ASD3_PIG Uncharacterized protein OS=Sus scrofa OX=9823 GN=GNL1 PE=1 SV=1 1575 765
MPRKKPFSVKQKKKQLQDKRERKRGLQDGLRSSSNSRSGSRERREEQTDTSDGESVTHHIRRLNQQPSQGLGPRGYDPNRYRLHFERDSREEVERRKRAAREQVLQPVSAELLELDIQEVYQPGSVLDFPRRPPWNYEMSKEQLMSQEERSFQEYLGKIHGAYTSEKLSYFEHNLETWRQLWRVLEMSDIVLLITDIRHPVVNFPPALYEYVTGELGLALVLVLNKVDLAPPALVVAWKHYFHQHYPQLHIVLFTSFPRDPRTPQDPSSVLKKSRRRGRGWTRALGPEQLLRACEAITAGKVDLSSWREKIARDVAGATWGNGSGEEEEEEDGPAVLVEQQTDSAMEPTGPTRERYKDGVVTIGCVGFPNVGKSSLINGLVGRKVVSVSRTPGHTRYFQTYFLTPSVKLCDCPGLIFPSLLPRQLQVLAGIYPIAQIQEPYTAVGYLASRIPVQALLHLRHPEAEDPSAEHPWCAWDICEAWAEKRGYKTAKAARNDVYRAANSLLRLALDGRLSLCFHPPGYSEQKGTWESHPGSSLAARNPYALLGEDEC
>GNL1_tr|A0A024RCR2|A0A024RCR2_HUMAN GNL1 OS=Homo sapiens OX=9606 GN=GNL1 PE=4 SV=1 1574 766
MPRKKPFSVKQKKKQLQDKRERKRGLQDGLRSSSNSRSGSRERREEQTDTSDGESVTHHIRRLNQQPSQGLGPRGYDPNRYRLHFERDSREEVERRKRAAREQVLQPVSAELLELDIREVYQPGSVLDFPRRPPWSYEMSKEQLMSQEERSFQDYLGKIHGAYSSEKLSYFEHNLETWRQLWRVLEMSDIVLLITDIRHPVVNFPPALYEYVTGELGLALVLVLNKVDLAPPALVVAWKHYFHQHYPQLHVVLFTSFPRDPRTPQDPSSVLKKSRRRGRGWTRALGPEQLLRACEAITVGKVDLSSWREKIARDVAGATWGNGSGEEEEEEDGPAVLVEQQTDSAMEPTGPTQERYKDGVVTIGCVGFPNVGKSSLINGLVGRKVVSVSRTPGHTRYFQTYFLTPSVKLCDCPGLIFPSLLPRQLQVLAGIYPIAQIQEPYTAVGYLASRIPVQALLHLRHPEAEDPSAEHPWCAWDICEAWAEKRGYKTAKAARNDVYRAANSLLRLAVDGRLSLCFHPPGYSEQKGTWESHPETTELVVLQGRVGPAGDEEEEEEEELSSSCEEEGEEDRDADEEGEGDEETPTSAPGSSLAGRNPYALLGEDEC
>GNL1_tr|A0A0G2K444|A0A0G2K444_RAT Guanine nucleotide-binding protein-like 1 (Fragment) OS=Rattus norvegicus OX=10116 GN=Gnl1 PE=1 SV=1 1571 767
LNQQPSQGLGPRGYDPNRYRLHFERDSREEVERRKRAAREQVLQPVSAEMLELDIQEVYQPGSVLDFPRRPPWSYEMSKEQLMSQEERSFQEYLGKIHGAYTSEKLSYFEHNLETWRQLWRVLEMSDIVLLITDIRHPVVNFPPALYEYVTGELGLALVLVLNKVDLAPPALVVAWKHYFHQHYPQLHIVLFTSFPRDTRTPQEPGSVLKKSRRRGRGWTRALGPEQLLRACEAITVGKGFPNVGKSSLINGLVGRKVVSVSRTPGHTRYFQTYFLTPSVKLCDCPGLIFPSLLPRQLQVLAGIYPIAQIQEPYTSVGYLACRIPVQALLHLRHPEAEDPSAEHPWCAWDVCEAWAEKRGYKTAKAARNDVYRAANSLLRLAVDGRLSLCFHPPGYSEQRGTWESHAETAELVLSQGRVGPAGDEEEEEEEELSSSCEEEGEEDRDADEEGEGDEDTPTSDTGSCLAARNPYALLGEGEC
>GNL1_tr|A0A0G2K6Q5|A0A0G2K6Q5_RAT Guanine nucleotide-binding protein-like 1 OS=Rattus norvegicus OX=10116 GN=Gnl1 PE=1 SV=1 1570 768
MPRKKPFSVKQKKKQLQDKRERKRGLQDGLRSSSNSRSGSRERREEQTDTSDGESVTHHIRRLNQQPSQGLGPRGYDPNRYRLHFERDSREEVERRKRAAREQVLQPVSAEMLELDIQEVYQPGSVLDFPRRPPWSYEMSKEQLMSQEERSFQEYLGKIHGAYTSEKLSYFEHNLETWRQLWRVLEMSDIVLLITDIRHPVVNFPPALYEYVTGELGLALVLVLNKVDLAPPALVVAWKHYFHQHYPQLHIVLFTSFPRDTRTPQEPGSVLKKSRRRGRGWTRALGPEQLLRACEAITVGKVDLSSWREKIARDVAGASWGNVSGEEEEEEDGPAVLVEQQTDSAMEPTGPSRERYKDGVVTIGCVGFPNVGKSSLINGLVGRKVVSVSRTPGHTRYFQTYFLTPSVKLCDCPGLIFPSLLPRQLQVLAGIYPIAQIQEPYTSVGYLACRIPVQALLHLRHPEAEDPSAEHPWCAWDVCEAWAEKRGYKTAKAARNDVYRAANSLLRLAVDGRLSLCFHPPGYSEQRGTWESHAETAELVLSQGRVGPAGDEEEEEEEELSSSCEEEGEEDRDADEEGEGDEDTPTSDTGSCLAARNPYALLGEAL
>GNL1_tr|A0A2R9CTB1|A0A2R9CTB1_PANPA G protein nucleolar 1 (putative) OS=Pan paniscus OX=9597 GN=GNL1 PE=4 SV=1 1569 769
MPRKKPFSVKQKKKQLQDKRERKRGLQDGLRSSSNSRSGSRERREEQTDTSDGESVTHHIRRLNQQPSQGLGPRGYDPNRYRLHFERDSREEVERRKRAAREQVLQPVSAEVLELDIREVYQPGSVLDFPRRPPWSYEMSKEQLMSQEERSFQDYLGKIHGAYPSEKLSYFEHNLETWRQLWRVLEMSDIVLLITDIRHPVVNFPPALYEYVTGELGLALVLVLNKVDLAPPALVVAWKHYFHQHYPQLHVVLFTSFPRDPRTPQDPSSVLKKSRRRGRGWTRALGPEQLLRACEAITVGKVDLSSWREKIARDVAGATWGNGSGEEEEEEDGPAVLVEQQTDSAMEPTGPTRERYKDGVVTIGCVGFPNVGKSSLINGLVGRKVVSVSRTPGHTRYFQTYFLTPSVKLCDCPGLIFPSLLPRQLQVLAGIYPIAQIQEPYTAVGYLASRIPVQALLHLRHPEAEDPSAEHPWCAWDICEAWAEKRGYKTAKAARNDVYRAANSLLRLAVDGRLSLCFHPPGYSEQKGTWESHPETTELVVLQGRVGPAGDEEEEEEEELSSSCEEEGEEDRDADEEGEGDEETPTSAPGSSLAGRNPYALLGEDEC
>GNL1_tr|Q0V995|Q0V995_XENTR G protein nucleolar 1 (putative) OS=Xenopus tropicalis OX=8364 GN=gnl1 PE=2 SV=1 1568 770
MPRKKPFSNKQKKKQLQDKRERKRGPSEQGRAESNSRSGSRERWEENTDTSDSESLRPQLRRVNQQPQIFKPGERNYDPNRYRLYFEKETKEEIEQRKKIALEKILEPVPESELEVHIDQIYRPGSVLDFPKRPAWTYEMSKEAVQSREEKAFKEYLQKIYESHNPRELSYFDHNLETWRQLWRVLEMSDIILLITDIRHPVLHFSPALYDYVTQELGRSLILVLNKTDLAPPSLVVAWKHYFQAKFPKVHVVCFTSYPRHPEEEQDPSAVFKKRRRKRRVWSSALGPSQLLRACEVITAEKVDLTSWREKIERDSAALCNPASEEGTQDEETDELNAVVSHQITDAELGAPSSELYKDGVLSIGCVGFPNVGKSSLINGLVGKKIVSVSRTPGHTKYFQTYYLTPTVRLCDCPGLIFPSLIDRQQQILAGIYPIAQIQEPYTSVGYLSCRIPVPQLLKLPQPSGVEGGWTAWSICEAWADKRGYKTAKASRSDTYRAANSLLRLAVDGRLCLCMRPPGYSVQKEAWQQHPETKEMAVHSQAQGQANNDPSSGREEEEEEISSSGEEEEEQDRDADEEEDEEEDPTQSQHKRGNKNKVTDINPFELLGEDEC
>GNL1_tr|H0WPV5|H0WPV5_OTOGA G protein nucleolar 1 (putative) OS=Otolemur garnettii OX=30611 GN=GNL1 PE=4 SV=1 1566 771
MPRKKPFSVKQKKKQLQDKRERKRGLQDGLRSSSNSRSGSRERREEQTDTSDGESVTHHIRRLNQQPSQGLGSRGYDPNRYRLHFERDSREEVERRKRAAREQVLQPVSAEVLELDIPEVYQPGSVLDFPRRPPWSYEMSKEQLMSQEERSFQEYLGKIHGAYTSEKLSYFEHNLETWRQLWRVLEMSDIVLLITDIRHPVVNFPPALYEYVTGELGLALVLVLNKVDLAPPALVVAWKHYFHQHYPQLHIVLFTSFPRDPRTPQDPSSVLKKSRRRGRGWTRALGPEQLLRACEAITVGKVDLSSWREKIARDVAGATWGNGSGEEEEEEDGPAVLVEQQTDSAMEPTGPTRERYKDGVVTIGCVGFPNVGKSSLINGLVGRKVVSVSRTPGHTRYFQTYFLTPTVKLCDCPGLIFPSLLPRQLQVLAGIYPIAQIQEPYTAVGYLASRVPVQAMLHLRHPEAEDPSAEHPWCAWDICEAWAEKRGYKTAKAARNDVYRAANSLLRLAVDGRLSLCFHPPGYNEQKGTWESHPETTELVVLQGRVGPAGDEEEEEEEELSSSCEEEGEEDRDADEEGEGDEDTPTSAPGSSLAARNPYALLGEDEC
>GNL1_tr|I3K5L0|I3K5L0_ORENI Guanine nucleotide binding protein-like 1 OS=Oreochromis niloticus OX=8128 GN=gnl1 PE=4 SV=1 1565 772
MPRKKPFSNKQKKKQLQVKRERKRGDTGSGPSSRNASVERGGERQSDTSDSETTDLRRINQQPFNREGRYDPNRFRLHFEKESKEEVEKRKKLAREKVLQQVSDKELEVDINDIYPSEKGLGFPRRPSWNYEMTRESLLRKEEKSYRDYLDDLHSRNPPGSLSHFEHNLETWRQLWRVLEMSDVILLIVDIRHPVLQFPPDLYHYITGELQKHVVLVLNKADLCPPPLVIAWKHHMASQFPHLEIVCFTSHRGQPYSTVLQKKRMRRKADWSYAGGPLDILKSCQEITSGRVDLSSWEQKIQRDAVSERLDGERTDEGAESVLVEHQSDSALEMSGPSQELYKDGVLTLGCIGFPNVGKSSVINSLVGRKVVSVSRTPGHTKYFQTYYLTPTVKLCDCPGLVFPSRVNKQLQILAGIYPVSQLQEPYSSVGYLCERTPFLSILKLKHPSLQENEGNQESEEPSWTAWDVCEAWAERRGYKTAKAARNDVYRAANSLLRLAIDGRLCLCLRPPGYSCLREHWENHPDLPEIMALQGRATEEEGTAERDDEEDGESSTEPEEERDRDADDDEDGDGDDEDEGFGHPRRSNDKPSGFTVNMYNVLRENECE
>GNL1_tr|A0A2K5YA17|A0A2K5YA17_MANLE G protein nucleolar 1 (putative) OS=Mandrillus leucophaeus OX=9568 GN=GNL1 PE=4 SV=1 1563 773
MPRKKPFSVKQKKKQLQDKRERKRGLQDGLRSSSNSRSGSRERREEQTDTSDGESVTHHIRRLNQQPSQGLGPRGYDPNRYRLHFERDSREEVERRKRAAREQVLQPVSAEVLELDIREVYQPGSVLDFPRRPPWSYEMSKEQLMSQEERSFQEYLGKIHGAYSSEKLSYFEHNLETWRQLWRVLEMSDIVLLITDIRHPVVNFPPALYEYVTGELGLALVLVLNKVDLAPPALVVAWKHYFHQHYPQLHVVLFTSFPRDPRTPQDPSSVLKKSRRRGRGWTRALGPEQLLRACEAITVGKVDLSSWREKIARDVAGATWGNGSGEEEEEDDGPAVLVEQQTDSAMEPTGPTRERYKDGVVTIGCVGFPNVGKSSLINGLVGRKVVSVSRTPGHTRYFQTYFLTPSVKLCDCPGLIFPSLLPRQLQVLAGIYPIAQIQEPYTAVGYLASRIPVQALLHLRHPEAEDPSAEHPWCAWDICEAWAEKRGYKTAKAARNDVYRAANSLLRLAVDGRLSLCFHPPGYSEQKGQSTWESHPETTELVVLQGRVGPAGDEEEEEEEELSSSCEEEGEEDRDADEEGEGDEDTPTSAPGTRLLFALKQILSGSESLGSFSNVSRQTLLTKEQRKVYLKRLRCLATYFFMFISIGLSEDITPGIHSSAKFKYYQQEKRSQLREKSTCLPSGAL
>GNL1_tr|A0A2K5DIB7|A0A2K5DIB7_AOTNA G protein nucleolar 1 (putative) OS=Aotus nancymaae OX=37293 GN=GNL1 PE=4 SV=1 1562 774
MPRKKPFSVKQKKKQLQDKRERKRGLQDGLRSSSNSRSGSRERREEQTDTSDGESVTHHIRRLNQQPSQGLGPRGYDPNRYRLHFERDSREEVERRKRAAREQVLQPVSAEVLELDIREVYQPGSVLDFPRRPPWSYEMSKEQLMSQEERSFQEYLGKIHGAYSSEKLSYFEHNLETWRQLWRVLEMSDIVLLITDIRHPVVNFPPALYEYVTGELGLALVLVLNKVDLAPPALVVAWKHYFHQHYPQLHVVLFTSFPRDPCTPQDPSSVLKKSRRRGRGWTRALGPEQLLRACEAITVGKVDLSSWREKIARDVAGATWGNGSGEEEEEEDGPAVLVEQQTDSAMEPTGPTRERYKDGVVTIGCVGFPNVGKSSLINGLVGRKVVSVSRTPGHTRYFQTYFLTPSVKLCDCPGLIFPSLLPRQLQVLAGIYPIAQIQEPYTAVGYLASRIPVQALLHLRHPEAEDPSMEHPWCAWDICEAWAEKRGYKTAKAARNDVYRAANSLLRLAVDGRLSLCFHPPGYSEQKGQSTWESHPETTELVVLQGRVGPAGDEEEEEEEELSSSCEEEGEEDRDADEEGEGDEDTPTSAPGSSLAGRNPYALLGEDEC
>GNL1_tr|A0A2K6P4G7|A0A2K6P4G7_RHIRO G protein nucleolar 1 (putative) OS=Rhinopithecus roxellana OX=61622 GN=GNL1 PE=4 SV=1 1561 775
MPRKKPFSVKQKKKQLQDKRERKRGLQDGLRSSSNSRSGSRERREEQTDTSDGESVTHHIRRLNQQPSQGLGPRGYDPNRYRLHFERDSREEVERRKRAAREQVLQPVSAEVLELDIREVYQPGSVLDFPRRPPWSYEMSKEQLMSQEERSFQEYLGKIHGAYSSEKLSYFEHNLETWRQLWRVLEMSDIVLLITDIRHPVVNFPPALYEYVTGELGLALVLVLNKVDLAPPALVVAWKHYFHQHYPQLHVVLFTSFPRDPRTPQDPSSVLKKSRRRGRGWTRALGPEQLLRACEAITVGKVDLSSWREKIARDVAGATWGNGSGEEEEEDDGPAVLVEQQTDSAMEPTGPTRERYKDGVVTIGCVGFPNVGKSSLINGLVGRKVVSVSRTPGHTRYFQTYFLTPSVKLCDCPGLIFPSLLPRQLQVLAGIYPIAQIQEPYTAVGYLASRIPVQALLHLRHPEAEDPSAEHPWCAWDICEAWAEKRGYKTAKAARNDVYRAANSLLRLAVDGRLSLCFHPPGYSEQKGQSTWESHPETTELVVLQGRVGPAGDEEEEEEEELSSSCEEEGEEDRDADEEGEGDEDTPTSQILSGSESLGSFSNVSRQTLLTKEQRKVYLKRLRCLDITPGIHSSAKFKYYQHDMYLKVSQNVLDEKRSQLREKSTCLPSGALYPH
>GNL1_tr|A0A2K5P7T1|A0A2K5P7T1_CERAT G protein nucleolar 1 (putative) OS=Cercocebus atys OX=9531 GN=GNL1 PE=4 SV=1 1560 776
MPRKKPFSVKQKKKQLQDKRERKRGLQDGLRSSSNSRSGSRERREEQTDTSDGESVTHHIRRLNQQPSQGLGPRGYDPNRYRLHFERDSREEVERRKRAAREQVLQPVSAEVLELDIREVYQPGSVLDFPRRPPWSYEMSKEQLMSQEERSFQEYLGKIHGAYSSEKLSYFEHNLETWRQLWRVLEMSDIVLLITDIRHPVVNFPPALYEYVTGELGLALVLVLNKVDLAPPALVVAWKHYFHQHYPQLHVVLFTSFPRDPRTPQDPSSVLKKSRRRGRGWTRALGPEQLLRACEAITVGKVDLSSWREKIARDVAGATWGNGSGEEEEEDDGPAVLVEQQTDSAMEPTGPTRERYKDGVVTIGCVGFPNVGKSSLINGLVGRKVVSVSRTPGHTRYFQTYFLTPSVKLCDCPGLIFPSLLPRQLQVLAGIYPIAQIQEPYTAVGYLASRIPVQALLHLRHPEAEDPSAEHPWCAWDICEAWAEKRGYKTAKAARNDVYRAANSLLRLAVDGRLSLCFHPPGYSEQKGQSTWESHPETTELVVLQGRVGPAGDEEEEEEEELSSSCEEEGEEDRDADEEGEGDEDTPTSAPGTRLLFALKQILSGSESLGSFSNVSRQTLLTKEQRKVYLKRLRCLATYSFMFISIGLSEDITPGIHSSAKFKYYQQEKRSQLREKSTCLPSGAL
>GNL1_tr|A0A2K6F432|A0A2K6F432_PROCO G protein nucleolar 1 (putative) OS=Propithecus coquereli OX=379532 GN=GNL1 PE=4 SV=1 1559 777
MPRKKPFSVKQKKKQLQDKRERKRGLQDGLRSSSNSRSGSRERREEQTDTSDGESVTHHIRRLNQQPSQGPGLRGYDPNRYRLHFERDSREEVERRKRAAREQVLQPVSAEVLELDIREVYQPGSVLDFPRRPPWSYEMSKEQLMSQEERSFQEYLGKIHGAYTSEKLSYFEHNLETWRQLWRVLEMSDIVLLITDIRHPVVNFPPALYEYVTGELGLALVLVLNKVDLAPPALVVAWKHYFHQHYPQLHIVLFTSFPRDPRTPQDPSSGEWTMRRATWGRGQRENKEGWTRALGPEQLLRACEAITVGKVDLSSWREKIARDVAGATWGNGSGEEEEEEDGPAVLVEQQTDSAMEPTGPTRERYKDGVVTIGCVGFPNVGKSSLINGLVGRKVVSVSRTPGHTRYFQTYFLTPSVKLCDCPGLIFPSLLPRQLQVLAGIYPIAQIQEPYTAVGYLASRIPVQALLHLRHPEAEDPSAEHPWCAWDICEAWAEKRGYKTAKAARNDVYRAANSLLRLAVDGRLSLCFHPPGYNEQKGQSTWESHPETTELVVLQGRVGPAGDEEEEEEEELSSSCEEEGEEDRDADEEGEGDEDTPTSAPGSSLATRNPYALLGEDEC
>GNL1_tr|A0A2K6BU67|A0A2K6BU67_MACNE G protein nucleolar 1 (putative) OS=Macaca nemestrina OX=9545 GN=GNL1 PE=4 SV=1 1558 778
MPRKKPFSVKQKKKQLQDKRERKRGLQDGLRSSSNSRSGSRERREEQTDTSDGESVTHHIRRLNQQPSQGLGPRGYDPNRYRLHFERDSREEVERRKRAAREQVLQPVSAEVLELDIREVYQPGSVLDFPRRPPWSYEMSKEQLMSQEERSFQEYLGKIHGAYSSEKLSYFEHNLETWRQLWRVLEMSDIVLLITDIRHPVVNFPPALYEYVTGELGLALVLVLNKVDLAPPALVVAWKHYFHQHYPQLHVVLFTSFPRDPRTPQDPSSVLKKSRRRGRGWTRALGPEQLLRACEAITVGKVDLSSWREKIARDVAGATWGNGSGEEEEEDDGPAVLVEQQTDSAMEPTGPTRERYKDGVVTIGCVGFPNVGKSSLINGLVGRKVVSVSRTPGHTRYFQTYFLTPSVKLCDCPGLIFPSLLPRQLQVLAGIYPIAQIQEPYTAVGYLASRIPVQALLHLRHPEAEDPSAEHPWCAWDICEAWAEKRGYKTAKAARNDVYRAANSLLRLAVDGRLSLCFHPPGYSEQKGQSTWESHPETTELVVLQGRVGPAGDEEEEEEEELSSSCEEEGEEDRDADEEGEGDEDTPTSAPGTRLLFALKQILSGSESLGSFSNVSRQTLLTKEQRKEYLKRLRCLATYSFMFISIGLSEDITPGIHSSAKFKYYQHDNVLEGFPKCARQEKRSQLREKSTCLPSGAL
>GNL1_tr|A0A2K6JZH3|A0A2K6JZH3_RHIBE G protein nucleolar 1 (putative) OS=Rhinopithecus bieti OX=61621 GN=GNL1 PE=4 SV=1 1557 779
MPRKKPFSVKQKKKQLQDKRERKRGLQDGLRSSSNSRSGSRERREEQTDTSDGESVTHHIRRLNQQPSQGLGPRGYDPNRYRLHFERDSREEVERRKRAAREQVLQPVSAEVLELDIREVYQPGSVLDFPRRPPWSYEMSKEQLMSQEERSFQEYLGKIHGAYSSEKLSYFEHNLETWRQLWRVLEMSDIVLLITDIRHPVVNFPPALYEYVTGELGLALVLVLNKVDLAPPALVVAWKHYFHQHYPQLHVVLFTSFPRDPRTPQDPSSVLKKSRRRGRGWTRALGPEQLLRACEAITVGKVDLSSWREKIARDVAGATWGNGSGEEEEEDDGPAVLVEQQTDSAMEPTGPTRERYKDGVVTIGCVGFPNVGKSSLINGLVGRKVVSVSRTPGHTRYFQTYFLTPSVKLCDCPGLIFPSLLPRQLQVLAGIYPIAQIQEPYTAVGYLASRIPVQALLHLRHPEAEDPSAEHPWCAWDICEAWAEKRGYKTAKAARNDVYRAANSLLRLAVDGRLSLCFHPPGYSEQKGQSTWESHPETTELVVLQGRVGPAGDEEEEEEEELSSSCEEEGEEDRDADEEGEGDEDTPTSQILSGSESLGSFSNVSRQTLLTKEQRKVYLKRLRCLATYSFDITPGIHSSAKFKYYQQEKRSQLREKSTCLPSGALYPH
>GNL1_tr|A0A2K5HI82|A0A2K5HI82_COLAP G protein nucleolar 1 (putative) OS=Colobus angolensis palliatus OX=336983 GN=GNL1 PE=4 SV=1 1556 780
MPRKKPFSVKQKKKQLQDKRERKRGLQDGLRSSSNSRSGSRERREEQTDTSDGESVTHHIRRLNQQPSQGLGPRGYDPNRYRLHFERDSREEVERRKRAAREQVLQPVSAEVLELDIREVYQPGSVLDFPRRPPWSYEMSKEQLMSQEERSFQEYLGKIHGAYSSEKLSYFEHNLETWRQLWRVLEMSDIVLLITDIRHPVVNFPPALYEYVTGELGLALVLVLNKVDLAPPALVVAWKHYFHQQYPQLHVVLFTSFPRDPRTPQDPSSVLKKSRRRGRGWTRALGPEQLLRACEAITVGKVDLSSWREKIARDVAGATWGNGSGEEEEEDDGPAVLVEQQTDSAMEPTGPTRERYKDGVVTIGCVGFPNVGKSSLINGLVGRKVVSVSRTPGHTRYFQTYFLTPSVKLCDCPGLIFPSLLPRQLQVLAGIYPIAQIQEPYTAVGYLASRIPVQALLHLRHPEAEDPSAEHPWCAWDICEAWAEKRGYKTAKAARNDVYRAANSLLRLAVDGRLSLCFHPPGYSEQKGQSTWESHPETTELVVLQGRVGPAGDEEEEEEEELSSSCEEEGEEDRDADEEGEGDEDTPTSAPGTRLLFALKQILSGSESLGSFSNVSRQTLLTREQRKVYLKRPRCLATYSFMFISIGLSEDITPGIHSSAKFKYYQQEKRSQLREKSTCLPSGALYPH
>GNL1_tr|H2ZWZ6|H2ZWZ6_LATCH G protein nucleolar 1 (putative) OS=Latimeria chalumnae OX=7897 GN=GNL1 PE=4 SV=1 1555 781
MPRKKPFSAKQKKRQLQDKRERKRGERESTERASSEGRSGRHEEHTDTSDSESVNLQVKKINQQPLLRKPGERGYDPNRYRLHFERESREEIERRKKVAREKVLQALLETEMEVDIDDIYKPGSVLDFPKRPEWNYKMTKEQLLLQEEKAFREYLENIYGTFSPTELSYFEHNLETWRQLWRVLEMSDIVLLITDIRHPVIHFSPALYDFVTKEMQRNIILVLNKIDLAPPSLVVAWKQYFQSRFPEIHIVCFTSYPQDKSDDQDPGAVFKKHRRRKRRGWLTAVGPKQLLRACETITAGKVDLSSWKDKIERDTVSAQHPEGSEEEEDDDAVLVEHQTDVAMEMGGPLEELYKDGVLTIGCVGFPNVGKSSLINGLVGRKVVSVSRTPGHTKYFQTYFLTPNVKLCDCPGLIFPSLVDRQQQILSGIYPISQIQEPYTSVGYLAVRIPLHQLLKLKHPDAEEGQHQTPWCAWDVCEAWAEKRGYKTAKAARNDVYRAANSILRLAVDGRLCLCMRPPGYTVQKAKWENHPETTEIASLQESHTRSIQATSEEEEEEEDISSSGEEEDEKDRDADEEEGGEEEEGEEDDAEEDGRAAKEEPRKREPPSQKKPKGGKLPSGNLFAFLMEDEC
>GNL1_tr|F6XWQ8|F6XWQ8_CALJA G protein nucleolar 1 (putative) OS=Callithrix jacchus OX=9483 GN=GNL1 PE=4 SV=2 1554 782
MPRKKPFSVKQKKKQLQDKRERKRGLQDGLRSSSNSRSGSRERREEQTDTSDGESVTHHIRRLNQQPSQGLGPRGYDPNRYRLHFERDSREEVERRKRAAREQVLQPVSAEVLELDIREVYQPGSVLDFPRRPPWSYEMSKEQLMSQEERSFQEYLGKIHGAYSSEKLSYFEHNLETWRQLWRVLEMSDIVLLITDIRHPVVNFPPALYEYVTGELGLSLVLVLNKVDLAPPALVVAWKHYFHQHYPQLHVVLFTSFPRDPRTPQDPSSVLKKSRRRGRGWTRALGPEQLLRACEAITVGKVDLSSWREKIARDVAGATWGNGSGEEEDEEDGPAVLVEQQTDSAMEPTGPTRERYKDGVVTIGCVGFPNVGKSSLINGLVGRKVVSVSRTPGHTRYFQTYFLTPSVKLCDCPGLIFPSLLPRQLQVLAGIYPIAQIQEPYTAVGYLASRIPVQALLHLRHPETEDPSMEHPWCAWDICEAWAEKRGYKTAKAARNDVYRAANSLLRLAVDGRLSLCFHPPGYSEQKGQSTWESHPETTELVVLQGRVGPAGDEEEEEEEELSSSCEEEGEEDRDADEEGEGDEDTPTSAPGSSLAGRNPYALLGEDEC
>GNL1_tr|A0A1U7R517|A0A1U7R517_MESAU guanine nucleotide-binding protein-like 1 OS=Mesocricetus auratus OX=10036 GN=Gnl1 PE=4 SV=1 1553 783
MPRKKPFSVKQKKKQLQDKRERKRGLQDGLRSSSNSRSGSRERREDQTDTSDGESVTQQIRRLNQQPAQGQGPKGYDPNRYRLHFERDSREEVERRKKAAREQVLQPVSAELLELDIRDVYQPGSVLDFPRRPPWNYQMSKEQLMSQEERSFQEYLGKIHGAYPSEKLSYFEHNLETWRQLWRVLEMSDIVLLITDIRHPVVNFPPALYDYVTGELGLALVLVLNKVDLAPPALVVAWKHYFHQHYPQLHIVLFSSFPRDTRTPQEPGGVLKNRRRGRGWSRAMGPEQLLKACEAITAGKVDLSSWREKIARDVAGASCGNGSGEEEDEEDGPAVLVEQQTDSAMEPTGPSKERYKDGVVTIGCVGFPNVGKSSLINGLVGRKVVSVSSTPGHTRYFQTYFLTPSVKLCDCPGLIFPSLLPRQLQVLAGIYPIAQIQEPYTVVGYLASRIPVQALLHLRHPEADDPSAEHPWCAWDICEAWAEKRGYKTSKAARNDVYRAANSLLRLAVDGRLNLCFHPPGYSEQRGTWETHAETAELVVLQGRVGPAGDEEEEEEEEEELSSSCEEEGEEDRDADEEGEGDEDTPTSVPGSRLTARNPYALLGEGEC
>GNL1_tr|A0A1U7SQ42|A0A1U7SQ42_TARSY guanine nucleotide-binding protein-like 1 isoform X1 OS=Tarsius syrichta OX=1868482 GN=GNL1 PE=4 SV=1 1552 784
MPRKKPFSVKQKKKQLQDKRERKRGLQDGLRSSSNSRSGSRERREEQTDTSDGESVTHHIRRLNQQPSQGLGPRGYDPNRYRLHFERDSREEVERRKRAAREQVLHPVSAEVLELDIREVYQPGSVLDFPRRPPWSYEMSKEQLMSQEERSFQEYLGKIHGAYSSEKLSYFEHNLETWRQLWRVLEMSDVVLLITDIRHPVVNFPPALYEYVTGELGLALVLVLNKVDLAPPALVVAWKHYFHQHYPQLHIVLFTSFPRDPRTPQDPSSVLKKSRRRGRGWTRALGPEQLLRACEAITVGKVDLSSWREKIARDVAGATWGNGSGEEEEEEDGPAVLVEQQTDSAMEPTGPTREHYKDGVVTIGCVGFPNVGKSSLINGLVGRKVVSVSRTPGHTRYFQTYFLTPSVKLCDCPGLIFPSLLPRQLQVLAGIYPIAQIQEPYTAVGYLASRIPVQALLHLRHPEAEDPSAEHPWCAWDICEAWAEKRGYKTAKAARNDVYRAANSLLRLAVDGRLSLCFHPPGYSEQKGTWESHPETTELVVLQGRVGPAGDEEEEEEEELSSSCEEEGEEDRDADEEGEGDEDTPTSAPGSSLAARNPYALLGEDEC
>GNL1_tr|F4PMX1|F4PMX1_CAVFA Guanine nucleotide binding protein 1 OS=Cavenderia fasciculata (strain SH3) OX=1054147 GN=gnl1 PE=4 SV=1 1551 785
MTRSKPFSGKQKKAQLQAKKDRKRIEDSIEIEKDGNISLCDKRKLAQKILERRAGGLAAGGSSTSTSTTSVTTTPKTKVLRTRTSKTATSDDSREINHHHHTSVLKKSTTSDEDEDDEDEDEDEDDEDDDEDEDEDEDDEYDESEEDYESEQLEESKRITYKNIDILSQQLKERDMIHNNSKTKQRTRNNLVTIFEKESRDDIQKRKDIGKLPLDTKFRERPWEILDEHRFDDKAEDSGNYIDIPKRPLWDFTMGKEEEKRQEQIMFKRWLDGIAAKYDTSRLNYFEHNLEVWRQLWRVCERSDIILLVTDARYPLFHFPPALYHYIKYELKKPMLMVLNKVDLVDKRIVDAWIHYFNTNYSWVKVICFSSFRPLDNAHQDDMDISKRRKFKRGRKNYGLAGGKKQLVDAILSFEKDDKEEDKPKENCITIGTVGHPNVGKSSLINGLMGKKVVSTSRTPGHTKHFQTIFLTKGIVLCDCPGLVFPALDRPKSLQVLCGLYPIAQVREPYSAIRYLADRVPIEKVYGLQHPDIEDEPGKPPGPWSPYAICQALARKRGYFVAKSGREDVHRAGLELLRDCVDGNIVISWPPPDFTKEKYQEIMSVKHTDYLQQERDKERGGPEVNLHIERVEKTRSERKEDKKTKRNKQLASALANHDSDYEGEMLSSDESEDDYRKKKGSSHQSKQQNNKKSILKQSPPSPPPSGVSTAVKDLVELNGVIQPSSTSDEFLLIGGNITDVGESYIPIIWSYVVVHIKFPQFDYQWDDQVASYDSINNIVYLNAELNGDSVLLKFDFNQQKEDVITLPVTSNGLFIQSSYNETTNTCYMGGPNQVANQYGQMVFVIYNSVTGDMTSKIITFDVPNICYYSTEMYQFNSKFYAGLNARGSPYNCPSYIFEVDIVGNNSKLLATIPNGDYVEINDYTKLEICLVNLNTYEVDLYAIPNALVDEIGREVFNDSILILINRESRFIENEYQTMIAPSYQLHTKSLTNLSNPSKGMKGSSCVTAVSGGVQSENTIARRGRGRRGKRGGGHGGGGGEEMLISISILTLTLILTLIKWLIVYYHILSSRNPQTTHFDGSSFYYLFKIIFHNHKKK
>GNL1_tr|I7GF95|I7GF95_PIG Guanine nucleotide binding protein-like 1 OS=Sus scrofa OX=9823 GN=GNL1 PE=1 SV=1 1550 786
MPRKKPFSVKQKKKQLQDKRERKRGLQDGLRSSSNSRSGSRERREEQTDTSDGESVTHHIRRLNQQPSQGLGPRGYDPNRYRLHFERDSREEVERRKRAAREQVLQPVSAELLELDIQEVYQPGSVLDFPRRPPWNYEMSKEQLMSQEERSFQEYLGKIHGAYTSEKLSYFEHNLETWRQLWRVLEMSDIVLLITDIRHPVVNFPPALYEYVTGELGLALVLVLNKVDLAPPALVVAWKHYFHQHYPQLHIVLFTSFPRDPRTPQDPSSVLKKSRRRGRGWTRALGPEQLLRACEAITAGKVDLSSWREKIARDVAGATWGNGSGEEEEEEDGPAVLVEQQTDSAMEPTGPTRERYKDGVVTIGCVGFPNVGKSSLINGLVGRKVVSVSRTPGHTRYFQTYFLTPSVKLCDCPGLIFPSLLPRQLQVLAGIYPIAQIQEPYTAVGYLASRIPVQALLHLRHPEAEDPSAEHPWCAWDICEAWAEKRGYKTAKAARNDVYRAANSLLRLALDGRLSLCFHPPGYSEQKGTWESHPETMELVVLQGRVGPAGDEEEEEEEELSSSCEEEGEEDRDADEEGEGDEDTPTSAPGSSLAARNPYALLGEDEC
>GNL1_tr|A0A2K5SG40|A0A2K5SG40_CEBCA G protein nucleolar 1 (putative) OS=Cebus capucinus imitator OX=1737458 GN=GNL1 PE=4 SV=1 1549 787
MPRKKPFSVKQKKKQLQDKRERKRGLQDGLRSSSNSRSGSRERREEQTDTSDGESVTHHIRRLNQQPSQGLGPRGYDPNRYRLHFERDSREEVERRKRAAREQVLQPVSAEVLELDIREVYQPGSVLDFPRRPPWSYEMSKEQLMSQEERSFQEYLGKIHGAYSSEKLSYFEHNLETWRQLWRVLEMSDIVLLITDIRHPVVNFPPALYEYVTGELGLALVLVLNKVDLAPPALVVAWKHYFHQHYPQLHVVLFTSFPRDPRTPQDPSSVLKKSRRRGRGWTRALGPEQLLRACEAITVGKVDLSSWREKIARDVAGATWGNGSGEEEEEEDGPAVLVEQQTDSAMEPTGPTRERYKDGVVTIGCVGFPNVGKSSLINGLVGRKVVSVSRTPGHTRYFQTYFLTPSVKLCDCPGLIFPSLLPRQLQVLAGIYPIAQIQEPYTAVGYLASRIPVQALLHLRHPEAEDPSMEHPWCAWDICEAWAEKRGYKTAKAARNDVYRAANSLLRLAVDGRLSLCFHPPGYSEQKGTWESHPETTELVVLQGRVGPAGDEEEEEEEELSSSCEEEGEEDRDADEEGEGDEDTPTSAPGSSLAGRNPYALLGEDEC
>GNL1_tr|G3UIZ1|G3UIZ1_LOXAF G protein nucleolar 1 (putative) OS=Loxodonta africana OX=9785 GN=GNL1 PE=4 SV=1 1547 788
MPRKKPFSVKQKKKQLQDKRERKRGLQDGLRSSSNSRSGSRERREEQTDTSDGESVTHHIRRLNQQPSQGLGPRGYDPNRYRLHFERDSREEVERRKRAAREQVLQPVSAEVLELDIKEVYQPGSVLDFPRRPPWSYEMSKEQLMSQEERSFQEYLGKIHGAYTSEKLSYFEHNLETWRQLWRVLEMSDIVLLITDIRHPVVNFPPALYEYVTGELGLALVLVLNKVDLASPALVVAWKHYFHQHYPQLHIVLFTSFPRDIRFPQDPGSVLKKSRKRGRGWTRALGPEQLLRACEAITAGKVDLSSWREKIARDLAGATWGNGSGEEEEEDDAPAVLVEQQTDSAMEPIGPTRERYKDGVVTIGCVGFPNVGKSSLINGLVGRKVVSVSRTPGHTRYFQTYFLTPSVKLCDCPGLVFPSLLPRQLQVLAGIYPIAQIQEPYTAVGYLASRIPVQALLHLRHPEAEDPSAEHPWCAWDICEAWAEKRGYKTARAARNDVYRAANSLLWLAVDGRLSLCFHPPGYSEQKGTWESHPETTELVVLQGRAGPSDEEEEEEEEELSSSCEEEGREDRDADEEGEGDEDTPTSAPGSSLATRNPYALLGEDEC
>GNL1_tr|Q1LXP8|Q1LXP8_DANRE Guanine nucleotide-binding protein-like 1 OS=Danio rerio OX=7955 GN=gnl1 PE=1 SV=2 1546 789
MPRRKPFSNKQKKKQLQVKRERKRGETGSGHSSRNASVERGPGRDRQSDTSDSETTDIRRINHQPGTRDGRYDPNRFRLHFEKESKEDVEKRKKTAREKILKPVVEKELEMDINQIYPEDKGLNFPRRPSWNYSMQREELLRKEEKSFLEYLEALHSKNPPGTLSHFEHNLETWRQLWRVIEMSDVILLIVDIRHPVLQFPPALYHYITEELKKHIILVLNKADLCPAPLVLAWKDYLTKQFPHLHCVCFTSHPGQPYSTLLQKKRMRKKAGWNHAGGPIHIMRVCQEITAGRVDLSSWEKKIQRDAVAVGNEGDRADDGSESVLMEHHSDIAMEMNSPTQELYKDGVLTLGCIGFPNVGKSSVLNSLVGRKVVSVSRTPGHTKYFQTYYLTPTVKLCDCPGLVFPSRVDKQLQVLAGIYPVSQLQEPYSSVGHLCERTNYLSILKLTHPDHSPETPHDPSTQDWTAWDVCEAWAERRGYKTAKAARNDVYRAANSLLRLAIDGRLCLCLRPPGYSQSKDTWESHPDLAEIIALQGRKEDGDECGDREEEDGESSSELEEDNDRDADDDEDADGDDEDETVKADRKGLTLNMFSVLGENECE
>GNL1_tr|A5PJR9|A5PJR9_BOVIN GNL1 protein OS=Bos taurus OX=9913 GN=GNL1 PE=2 SV=1 1545 790
MPRKKPFSVKQKKKQLQDKRERKRGLQDGLRSSSNSRSGSRERREEQTDTSDGESVTHHIRRLNQQPSQGLGPRGYDPNRYRLHFERDSREEVERRKRAAREQVLQPVSAELLELDIREVYQPGSVLDFPRRPPWSYEMSKEQLMSQEERSFQEYLGKIHGAYTSEKLSYFEHNLETWRQLWRVLEMSDIVLLITDIRHPVVNFPPALYEYVTGELGLALVLVLNKVDLAPPALVVAWKHYFHQHYPQLHIVLFTSFPRDPRTPQDPSSVLKKSRRRGRGWTRALGPEQLLRACEAITAGKVDLSSWREKIARDVAGATWGNGSGEEEEEEDGPAVLVEQQTDSAMEPTGPARERYKDGVATIGCVGFPNVGKSSLINGLVGRKVVSVSRTPGHTRYFQTYFLTPSVKLCDCPGLIFPSLLPRQLQVLAGIYPIAQIQEPYTAVGYLASRIPVQALLHLRHPEAEDPSAEHPWCAWDICEAWAEKRGYKTAKAARNDVYRAANSLLRLALDGRLSLCFHPPGYNEQKGTWESHPETMELVVLQGRVGPAGDEEEEEEEELSSSCEEEGEEDRDADEEGEGDEDTPTSAPGSSLAARNPYALLGEDEC
>GNL1_tr|A0A2K5U7P3|A0A2K5U7P3_MACFA Guanine nucleotide-binding protein-like 1 OS=Macaca fascicularis OX=9541 GN=GNL1 PE=4 SV=1 1544 791
MPRKKPFSVKQKKKQLQDKRERKRGLQDGLRSSSNSRSGSRERREEQTDTSDGESVTHHIRRLNQQPSQGLGPRGYDPNRYRLHFERDSREEVERRKRAAREQVLQPVSAEVLELDIREVYQPGSVLDFPRRPPWSYEMSKEQLMSQEERSFQEYLGKIHGAYSSEKLSYFEHNLETWRQLWRVLEMSDIVLLITDIRHPVVNFPPALYEYVTGELGLALVLVLNKVDLAPPALVVAWKHYFHQHYPQLHVVLFTSFPRDPRTPQDPSSVLKKSRRRGRGWTRALGPEQLLRACEAITVGKVDLSSWREKIARDVAGATWGNGSGEEEEEDDGPAVLVEQQTDSAMEPTGPTRERYKDGVVTIGCVGFPNVGKSSLINGLVGRKVVSVSRTPGHTRYFQTYFLTPSVKLCDCPGLIFPSLLPRQLQVLAGIYPIAQIQEPYTAVGYLASRIPVQALLHLRHPEAEDPSAEHPWCAWDICEAWAEKRGYKTAKAARNDVYRAANSLLRLAVDGRLSLCFHPPGYSEQKGQSTWESHPETTELVVLQGRVGPAGDEEEEEEEELSSSCEEEGEEDRDADEEGEGDEDTPTSAPGTRLLFALKQILSGSESLGSFSNVSRQTLLTKEQRKVYLKRLRCLATYSFMFISIGLSEDITPGIHSSAKFKYYQHDNVLEGFPKCARQEKRSQLREKSTCLPSGAL
>GNL1_tr|F7FDE1|F7FDE1_MONDO G protein nucleolar 1 (putative) OS=Monodelphis domestica OX=13616 GN=GNL1 PE=4 SV=2 1543 792
MLFLTSQVVESTHPTGPSARAGDQREPDRAMPRKKPFSVKQKKKQLQDKRERKRGLQDGFRSSSNSRSGSRERREDQTDTSDGESVTQQIRRLNQQPTHHGSGHRYDPNRYRLHFERETREEVERKKRAAREQVLKPVNEKSLELDIGDIYRPGSNLDFPRRPPWNYEMSREQLMTREEKSFQEYLGKIHGSYASEQLSYFEHNLETWRQLWRVLEMSDIVLLITDIRHPVINFPPALYEYVTGELGLSLILVLNKVDLAPPALVIAWKYHFRLHYPRLHLVLFTSFPRDPQTPQDPKTVLKKRRKQGRVWTRALGPEQLLRACETITAGKVDLSSWREKMDRDAAGASREAGSGEEEEDEEGSAVLVEQQTDVALEPTGPTREQYKDGVVTIGCVGFPNVGKSSLINGLVGRKVVSVSRTPGHTRYFQTYFLTPTVRLCDCPGLIFPSLLPRQLQVLAGIYPIAQIQEPYTSVGYLASRIPVQALLRLRHPEAEDSGHEPPWCAWDICEAWAEKRGYKTAKAARNDVYRAANSLLRLAADGRLSLCLRPPGYTEQRASWESHPETLELVMLQGRVGLSGEDEDEEEELSSSGEEEGEEDRDADEEGEGDEDTPIPARPSNLAGPNPFALLGEDEC
>GNL1_tr|A0A2I3S1I9|A0A2I3S1I9_PANTR Guanine nucleotide-binding protein-like 1 OS=Pan troglodytes OX=9598 GN=GNL1 PE=4 SV=1 1542 793
MPRKKPFSVKQKKKQLQDKRERKRGLQDGLRSSSNSRSGSRERREEQTDTSDGESVTHHIRRLNQQPSQGLGPRGYDPNRYRLHFERDSREEVERRKRAAREQVLQPVSAEVLELDIREVYQPGSVLDFPRRPPWSYEMSKEQLMSQEERSFQDYLGKIHGAYSSEKLSYFEHNLETWRQLWRVLEMSDIVLLITDIRHPVVNFPPALYEYVTGELGLALVLVLNKVDLAPPALVVAWKHYFHQHYPQLHVVLFTSFPRDPRTPQDPSSVLKKSRRRGRGWTRALGPEQLLRACEAITVGKVDLSSWREKIARDVAGATWGNGSGEEEEEEDGPAVLVEQQTDSAMEPTGPTRERYKDGVVTIGCVGFPNVGKSSLINGLVGRKVVSVSRTPGHTRYFQTYFLTPSVKLCDCPGLIFPSLLPRQLQVLAGIYPIAQIQEPYTAVGYLASRIPVQALLHLRHPEAEDPSAEHPWCAWDICEAWAEKRGYKTAKAARNDVYRAANSLLRLAVDGRLSLCFHPPGYSEQKGTWESHPETTELVVLQGRVGPAGDEEEEEEEELSSSCEEEGEEDRDCSWTGCPLDGGVRSTRLLFSLKQILSGSESLGSFSNASRQTLLTKEQRKVYLKRLRCLATYSFRFISIGLSVDITPGIHSSAKFKYQHENVLEGFPKCARQEKRSQLREKSTCLPSGAFWPH
>GNL1_tr|A0A2R9CNS6|A0A2R9CNS6_PANPA G protein nucleolar 1 (putative) OS=Pan paniscus OX=9597 GN=GNL1 PE=4 SV=1 1541 794
MPRKKPFSVKQKKKQLQDKRERKRGLQDGLRSSSNSRSGSRERREEQTDTSDGESVTHHIRRLNQQPSQGLGPRGYDPNRYRLHFERDSREEVERRKRAAREQVLQPVSAEVLELDIREVYQPGSVLDFPRRPPWSYEMSKEQLMSQEERSFQDYLGKIHGAYPSEKLSYFEHNLETWRQLWRVLEMSDIVLLITDIRHPVVNFPPALYEYVTGELGLALVLVLNKVDLAPPALVVAWKHYFHQHYPQLHVVLFTSFPRDPRTPQDPSSVLKKSRRRGRGWTRALGPEQLLRACEAITVGKVDLSSWREKIARDVAGATWGNGSGEEEEEEDGPAVLVEQQTDSAMEPTGPTRERYKDGVVTIGCVGFPNVGKSSLINGLVGRKVVSVSRTPGHTRYFQTYFLTPSVKLCDCPGLIFPSLLPRQLQVLAGIYPIAQIQEPYTAVGYLASRIPVQALLHLRHPEAEDPSAEHPWCAWDICEAWAEKRGYKTAKAARNDVYRAANSLLRLAVDGRLSLCFHPPGYSEQKGTWESHPETTELVVLQGRVGPAGDEEEEEEEELSSSCEEEGEEDRDCSWTGCPLDGGVRSTRLLFSLKQILSGSESLGSFSNASRQTLLTKEQRKVYLKRLRCLATYSFRFISIGLSVDITPGIHSSAKFKYQHENVLEGFPKCARQEKRSQLREKSTCLPSGALWPH
>GNL1_tr|A0A2I3MUH6|A0A2I3MUH6_PAPAN G protein nucleolar 1 (putative) OS=Papio anubis OX=9555 GN=GNL1 PE=4 SV=1 1540 795
MPRKKPFSVKQKKKQLQDKRERKRGLQDGLRSSSNSRSGSRERREEQTDTSDGESVTHHIRRLNQQPSQGLGPRGYDPNRYRLHFERDSREEVERRKRAAREQVLQPVSAEVLELDIREVYQPGSVLDFPRRPPWSYEMSKEQLMSQEERSFQEYLGKIHGAYSSEKLSYFEHNLETWRQLWRVLEMSDIVLLITDIRHPVVNFPPALYEYVTGELGLALVLVLNKVDLAPPALVVAWKHYFHQHYPQLHVVLFTSFPRDPRTPQDPSSVLKKSRRRGRGWTRALGPEQLLRACEAITVGKVDLSSWREKIARDVAGATWGNGSGEEEEEDDGPAVLVEQQTDSAMEPTGPTRERYKDGVVTIGCVGFPNVGKSSLINGLVGRKVVSVSRTPGHTRYFQTYFLTPSVKLCDCPGLIFPSLLPRQLQVLAGIYPIAQIQEPYTAVGYLASRIPVQALLHLRHPEAEDPSAEHPWCAWDICEAWAEKRGYKTAKAARNDVYRAANSLLRLAVDGRLSLCFHPPGYSEQKGQSTWESHPETTELVVLQGRVGPAGDEEEEEEEELSSSCEEEGEEDRDADEEGEGDEDTPTSAPGTRLLFALKQILSGSESLGSFSNVSRQTLLTKEQRKVYLKRLRCLATYSFMFISIGLSEDITPGIHSSAKFKYYQHDMYLKKEKRSQLREKSTCLPSGAL
>GNL1_tr|W5PTW0|W5PTW0_SHEEP G protein nucleolar 1 (putative) OS=Ovis aries OX=9940 GN=GNL1 PE=4 SV=1 1539 796
MPRKKPFSVKQKKKQLQDKRERKREGVFWPLRTGPNGRSGSRERREEQTDTSDGESVTHHIRRLNQQPSQGLGPRGYDPNRYRLHFERDSREEVERRKRAAREQVLQPVSAELLELDIREVYQPGSDYSVLDFPRRPPWSYEMSKEQLMSQEERSFQEYLGKIHGAYTSEKLSYFEHNLETWRQLWRVLEMSDIVLLITDIRHPVVNFPPALYEYVTGELGLALVLVLNKVDLAPPALVVAWKHYFHQHYPQLHIVLFTSFPRDPRTPQDPSSVLKKSRRRGRGWTRALGPEQLLRACEAITAGKVDLSSWREKIARDVAGATWGSGSAGEEEEEEDGPAVLVEQQTDSAMEPTGPARERYKDGVATIGCVGFPNVGKSSLINGLVGRKVVSVSRTPGHTRYFQTYFLTPSVKLCDCPGLIFPSLLPRQLQVLAGIYPIAQIQEPYTAVGYLASRIPVQALLHLRHPEAEDPSAEHPWCAWDICEAWAEKRGYKTAKAARNDVYRAANSLLRLALDGRLSLCFHPPGYNEQKGSPGTWESHPETMELVVLQGRVGPAGDEEEEEEEELSSSCEEEGEEDRDADEEGEGDEDTPTSAPGSSLAARNPYALLGEDEC
>GNL1_tr|F6QS96|F6QS96_HORSE G protein nucleolar 1 (putative) OS=Equus caballus OX=9796 GN=GNL1 PE=4 SV=1 1538 797
MPRKKPFSVKQKKKQLQDKRERKRGLQDGLRSSSNSRSGSRERREEQTDTSDGESVTHHIRRLNQQPSQGLGPRGYAPNRYRLHFERESREEVERRKRAAREQVLQPVSAEVLELDIREVYQPGSVLDFPRRPPWSYEMSKEQLMSQEERSFQEYLGKIHGAYSSEKLSYFEHNLETWRQLWRVLEMSDIVLLITDIRHPVVNFPPALYEYVTGELGLALVLVLNKVDLAPPALVVAWKHYFHQHYPQLHIVLFTSFPRDPRTPQDPSSVLKKSRRRGRGWTRALGPEQLLRACEAITAGKVDLSSWREKIARDVAGATWGNGSGEEEEEEDGPAVLVEQQTDSAMEPTGPTRERYKDGVVTIGCVGFPNVGKSSLINGLVGRKVVSVSRTPGHTRYFQTYFLTPSVKLCDCPGLIFPSLLPRQLQILAGIYPIAQIQEPYTAVGYLASRIPVQVLLHLRHPEAEDPSAEHPWCAWDICEAWAEKRGYKTARAARNDVYRAANSLLRLALDGRLSLCFHPPGYTEQKGTWESHPETLELVVLQGRVGPAGDEEEEEEEELSSSCEEEGEEDRDADEEGEGDEDTPTSAPGSSLAARNPYALLGEDEC
>GNL1_tr|K7FMU9|K7FMU9_PELSI G protein nucleolar 1 (putative) OS=Pelodiscus sinensis OX=13735 GN=GNL1 PE=4 SV=1 1536 798
SGSASHERREDQTDTSDSESLSLQVRKLNQQPPARRLGERSYDPNRYRLHFERESREDVERRKKVAQERILEPVPESEKELDIQDVYKSGSDALDLAGWGQPWTIFLKMHQKSQNKCFSYQCLPGAYYEASPYQPCQLSYFEHNLEAVSLGRQHPGPTLLLSQLLRVTKLNLQVINFSPALYDFVTKEMRKNLILVLNKIDLAPPALVVAWKHYFQTRFPQVRVVCFTSYPQQDQDPSTVFKKRRKRRKGWSTAMGPEQLLQACESITAGKVDLSSWKEKIERDAEDEDDEGAAVLVEHQTDVAMELGAPSQELYKDGVLTVGCVGFPNVGKSSLMNGLVGHKVVSVSRTPGHTKYFQTYFLTPTVRLCDCPGLIFPSLVQRELQVSPCSQPISQIQEPYTPVGYLAVRIPIQALLKLRHPNSEEGRPETRWCAWDICEAWAEKRGYKTAKAAPXRPCLCLRPPGYSTHRAMWEHHPETAEIASLQEAHRKHSRRSSEEEEEEEEEEISSSGEEEDEEKDRDADEEEEEEEEEELAAPSRKLSSRNLFALLGEDEC
>GNL1_tr|G1PC39|G1PC39_MYOLU G protein nucleolar 1 (putative) OS=Myotis lucifugus OX=59463 GN=GNL1 PE=4 SV=1 1535 799
VREPGRPGRRPRVTAPPAGLQDGLRSSSNRSGSRERREEQTDTSDGESVTQQIRRLNQQPPQGLGPRGFDPNRYRLHFERDSREEVEKRKRAAREQVLQPVSAEMLELDIQEVYQPGSVLDFPRRPPWRYEMSKEQLMSQEERSFQEYLGKIHGAYTSEKLSYFEHNLETWRQLWRVLEMSDIVLLITDVRHPVVNFPPALYEYVTGELGLALVLVLNKVDLAPPALVVAWKHYFHQHFPQLHIVLFTSFPRDPRIPQDQSGVLKKSRRRGRGWARALGPEQLLRACEAITAGKAVDLSSWREKIARDVAGAAWGSASGEDEEEDDGPAVLVEQQTDSAMEPAGPTQERYKDGVVTIGCVGFPNVGKSSLINGLVGRKVVSVSRTPGHTRYFQTYFLTPSVKLCDCPGLIFPSLLPRQLQVLAGIYPIAQIQEPYTAVGYLAARVPVQALLHLRHPEAEDPMAEHPWCAWDICEAWAEKRGYKTAKAARNDVYRAANSLLRLALDGRLSLCFHPPGYLEQKGTWESHPETTELVVLQGRVGPAGDEEEEEEEEEELSSSCEEEGEEDRDADEEGEGDEDTPTSVPGSSLASRNPYTMLGEDEC
>GNL1_tr|M3YK77|M3YK77_MUSPF G protein nucleolar 1 (putative) OS=Mustela putorius furo OX=9669 GN=GNL1 PE=4 SV=1 1534 800
MPRKKPFSVKQKKKQLQDKRERKRGQCGSEGRGRGSGSRHLWKEGCARRTPAGCGSGWWPRADDRDSLTPVSLEGVGKDGELGEGNPSSSNGAPSPQVPGGGMTPPHAHPVGSWAGCWEDRASKEVGWCEGKPQRPGRGVLPPLRAVQYWRHRLLPAGLQDGLRSSSNSRSGSRERREEQTDTSDGESVTHHIRRLNQQPSQGLGPRGYDPNRYRLHFERDSREEVERRKRAAREQVLQPVSAELLELDIREVYQPGSVLDFPRRPPWSYEMSKEQLMSQEERSFQEYLAKIHGAYTSEKLSYFEHNLETWRQLWRVLEMSDIVLLITDIRHPVVNFPPALYEYVTGELGLALVLVLNKVDLAPPALVVAWKHYFHQHYPQLHVVLFTSFPRDPRTPQDPSSVLKKSRRRGRGWTRALGPEQLLRACEAITAGKVDLSSWREKIARDVAGATWGNGSGEEEEEEDGPAVLVEQQTDSAMEPTGPTRERYKDGVVTIGCVGFPNVGKSSLINGLVGRKVVSVSRTPGHTRYFQTYFLTPSVKLCDCPGLIFPSLLPRQLQVLAGIYPIAQIQEPYTAVGYLASRIPVQVLLHLRHPEAKDPSAEHPWCAWDICEAWAEKRGYKTAKAARNDVYRAANSLLRLALDGRLSLCFHPPGYNEQKGTWESHPETTELVVLQGRVGPAGEDEEEEEEELSSSCEEEGEEDRDADEEGEGDEDTPTSAPGSSLAARNPYALLGEDEC
>GNL1_tr|A0A0D9R772|A0A0D9R772_CHLSB G protein nucleolar 1 (putative) OS=Chlorocebus sabaeus OX=60711 GN=GNL1 PE=4 SV=1 1533 801
MPRKKPFSVKQKKKQLQDKRERKRGLQDGLRSSSNSRSGSRERREEQTDTSDGESVTHHIRRLNQQPSQGLGPRGYDPNRYRLHFERDSREEVERRKRAAREQVLQPVSAEVLELDIQEVYQPGSVLDFPRRPPWSYEMSKEQLMSQEERSFQEYLGKIHGAYSSEKLSYFEHNLETWRQLWRVLEMSDIVLLITDIRHPVVNFPPALYEYVTGELGLALVLVLNKVDLAPPALVVAWKHYFHQHYPQLHVVLFTSFPRDPRTPQDPSSVLKKSRRRGRGWTRALGPEQLLRACEAITVGKVDLSSWREKIARDVAGATWGNGSGEEEEEDDGPAVLVEQQTDSAMEPTGPTRERYKDGVVTIGCVGFPNVGKSSLINGLVGRKVVSVSRTPGHTRYFQTYFLTPSVKLCDCPGLIFPSLLPRQLQVLAGIYPIAQIQEPYTAVGYLASRIPVQALLHLRHPEAEDPSAEHPWCAWDICEAWAEKRGYKTAKAARNDVYRAANSLLRLAVDGRLSLCFHPPGYSEQKGTWESHPETTELVVLQGRVGPAGDEEEEEEEELSSSCEEEGEEDRDADEEGEGDEDTPTSAPGSSLAGRNPYALLGEDEC
>GNL1_tr|G1TM86|G1TM86_RABIT G protein nucleolar 1 (putative) OS=Oryctolagus cuniculus OX=9986 GN=GNL1 PE=4 SV=1 1532 802
MPRKKPFVKQNKKQLXRHRPLPAGLQDGLRSSSNSRSGSRERREEQTDTSDGESVTHHIRRLNQQPSQGLGPRGYDPNRYRLHFERDSREEVEKRKRAAREQVLQPVSAELLELDIREVYQPGSVLDFPRRPPWSYEMSKEQLMSQEERSFQEYLGKIHGAFTSEKLSYFEHNLETWRQLWRVLEMSDIVLLITDIRHPVVNFPPALYEYVTGELGLALVLVLNKVDLAPPALVVAWKHYFHQHYPQLHVVLFTSFPRDPRTPQDSSSVLKKNRRRGRGWTRALGPEQLLRACEAITAGKVDLSSWREKIARDVAGATWGNGSGEEEEEEDGPAVLVEQQTDSAMEPTGPTRERYKDGVVTIGCVGFPNVGKSSLINGLVGRKVVSVSRTPGHTRYFQTYFLTPSVKLCDCPGLIFPSLLPRQLQVLAGIYPIAQIQEPYTAVGYLASRIPVQALLHLRHPEANDPSAEHPWCAWDICEAWAEKRGYKTAKAARNDVYRAANSLLRLAVDGRLSLCFHPPGYSEQKGTWESHPETTELVVLQGRVGPAGDEEEEEEEELSSSCEEEGEEDRDADEEGEGEEDTPGSAPGSSLAARNPYALLGEDEC
>GNL1_tr|I3MI17|I3MI17_ICTTR G protein nucleolar 1 (putative) OS=Ictidomys tridecemlineatus OX=43179 GN=GNL1 PE=4 SV=2 1530 803
MPRKKPFSVKQKKKQLQDKRERKRGLQDGLRSSSNSRSGSRERREEQTDTSDGESVTHQIRRLNQQPSQGLGPRVYDPNRYRLHFERDSREEVERRKRAAREQVLQPLSAEVLELDIREVYQPGSVLDFPRRPPWSYEMSKEQLMSQEERSFQEYLGKIHGAYTSEKLSYFEHNLETWRQLWRVLEMSDIVLLITDIRHPVVNFPPALYEYVTGELGLALVLVLNKVDLAPPALVVAWKHYFHQHYPQLHIVLFTSFPRDPRTPQDSGVLKKSRRRGRGWTRALGPEQLLRACEAITVGKVDLSSWREKIARDVAGATWGNGSGEEEEEEDGPVVLVEQQTDSAMEPAGPTREHYKDGVVTIGCVGFPNVGKSSLINGLVGRKVVSVSRTPGHTRYFQTYFLTPSVKLCDCPGLIFPSLLPRQLQVLAGIYPIAQIQEPYTAVGYLASRIPVQALLHLRHPEAEDPSAEHPWCAWDICEAWAEKRGYKTAKAARNDVYRAANSLLRLAVDGRLSLCFHPPGYNEQKGTWESHPETMELVVLQGRVGPSGDEEEEEEEELSSSCEEEGEEDRDADEEGEGDEDTPTSAPGSCLAARNPYALLGEDEC
>GNL1_tr|I3L545|I3L545_PIG Uncharacterized protein OS=Sus scrofa OX=9823 GN=GNL1 PE=1 SV=2 1529 804
MESWGRGIPPAPTGRHPHRSLEECLPPRTSGRVLGRVGGRIWLQKNQGGVRRSQANRGGGVLWPLRAGQHWRHQLLPAGLQDGLRSSSNSRSGSRERREEQTDTSDGESVTHHIRRLNQQPSQGLGPRGYDPNRYRLHFERDSREEVERRKRAAREQVLQPVSAELLELDIQEVYQPGSVLDFPRRPPWNYEMSKEQLMSQEERSFQEYLGKIHGAYTSEKLSYFEHNLEVVNFPPALYEYVTGELGLALVLVLNKVDLAPPALVVAWKHYFHQHYPQLHIVLFTSFPRDPRTPQDPSSVLKKSRRRGRGWTRALGPEQLLRACEAITAGKVDLSSWREKIARDVAGATWGNGSGEEEEEEDGPAVLVEQQTDSAMEPTGPTRERYKDGVVTIGCVGFPNVGKSSLINGLVGRKVVSVSRTPGHTRYFQTYFLTPSVKLCDCPGLIFPSLLPRQLQVLAGIYPIAQIQEPYTAVGYLASRIPVQALLHLRHPEAEDPSAEHPWCAWDICEAWAEKRGYKTAKAARNDVYRAANSLLRLALDGRLSLCFHPPGYSEQKGTWESHPETMELVVLQGRVGPAGDEEEEEEEELSSSCEEEGEEDRDADEEGEGDEDTPTSAPGSSLAARNPYALLGEDEC
>GNL1_tr|H0UXD8|H0UXD8_CAVPO G protein nucleolar 1 (putative) OS=Cavia porcellus OX=10141 GN=GNL1 PE=4 SV=1 1523 805
MPRKKPFSIKQKKKQLQDKRERKRGLQDGLRSSSNSRSGSRERREEQTDTSDGESVTQHIRRLNHQPSQGPGPRGYDQNRYRLHFERDSREEVERRRKAAREQVLQPVSAEVLELDIREVYQPGSVLDFPRRPPWHYGMSKEQLISQEERSFQEYLGKIHGAYTSEKLSHFEHNLETWRQLWRVLEMSDIVLLVTDIRHPVVNFPPALYEFVTGELGLALVLILNKVDLAPPALVVAWKHYFHQHFPQLHVVLFTSFPRDSCASQDPGSVLKRSRRRGRGWTRALGPEQLLRACEAITAGRVDLSSWREKIARDMAGATWGSGSGEEEEEEDGPAVLVEQQTDSAMEPTGPTRERYKDGVVTIGCVGFPNVGKSSLINGLVGRKVVSVSRTPGHTRYFQTYFLTPTVKLCDCPGLTFPSLLPRQLQVLAGIYPISQVQEPYTSVGYLASRVPVQTLLHLRHPEAEDPSSEHPWCAWDICEAWAEKRGYKTARTARNDVYRAANSLLWLAVDGRLTLCFHPPGYSQQRGMWESHPDTAELVLLQGRVGPAGDEEEEEEEEELSSSCEEEGEEDRDADEEGEGDEDTPTLAPGRGLAAHNPYALLGEDEC
>GNL1_tr|G3VZX2|G3VZX2_SARHA G protein nucleolar 1 (putative) OS=Sarcophilus harrisii OX=9305 GN=GNL1 PE=4 SV=1 1521 806
MPRKKPFSVKQKKKQLQEKRERKRGLQDGVRSSSSSRSGSRERKENQTDTSDGKSITQQIRRLNQQPTQGLGHNYDPNRYRLHFERESREEVQRRKKAARQQVLKPVSEKSLELDIGDIYRPGSNLDFPRRPSWNYEMSREQLMSQEERSFQEYLDKIHGSYTSEQLSYFEHNLETWRQLWRVLEMSDIVLLITDIRHPVINFPPALYEYVTGELGLSLILVLNKVDLAPPALVIAWKYHFRLHYPRVHIVLFTSFPRDPQTPKDLKTVLKKRRKQGRIWTRAQGPEQLLRACETITAGKVDLSSWKEKMDRDAAGASRDTGLGEEEDDEEASAVLVEQQTDVTLEPTGPNRERYKDGVVTIGCVGFPNVGKSSLINGLVGRKVVSVSRTPGHTRYFQTYFLTPTVRLCDCPGLIFPSLLPRQLQVLAGIYPIAQIQEPYTSVGYLASRIPIQTLLRLRHPEAQDSGHEPPWCAWDICEAWAEKQGYKTAKAARNDVYRAANSLLRLAADGQLSLCLRPPGYSDQRASWESHPETLELMMMQGRVGLSDEDEKEELSSSGEEEGEKDRDADEEGEGDEDTPTPARSSNLAGSNYALLGEDEC
>GNL1_tr|D2I136|D2I136_AILME G protein nucleolar 1 (putative) (Fragment) OS=Ailuropoda melanoleuca OX=9646 GN=GNL1 PE=4 SV=1 1519 807
MPRKKPFSVKQKKKQLQDKRERKRGLQDGLRSSSNSRSGSRERREEQTDTSDGESVTHHIRRLNQQPSQGLGPRGYDPNRYRLHFERDSREEVERRKRAAREQVLQPVSAELLELDIREVYQPGSVLDFPRRPPWSYEMSKEQLMSQEERSFQEYLGKIHGAYTSEKLSYFEHNLETWRQLWRVLEMSDIVLLITDIRHPVVNFPPALYEYVTGELGLALVLVLNKVDLAPPALVVAWKHYFHQHYPQLHIVLFTSFPRDPRTPQDPSSVLKKSRRRGRGWTRALGPEQLLRACEAITAGKVDLSSWREKIARDVAGATWGNGSGEEEEDEDGPAVLVEQQTDSAMEPTGPTRERYKDGVVTIGCVGFPNVGKSSLINGLVGRKVVSVSRTPGHTRYFQTYFLTPSVKLCDCPGLIFPSLLPRQLQVLAGIYPIAQIQEPYTAVGYLASRIPVQVLLHLRHPEAKDPSAEHPWCAWDICEAWAEKRGYKTAKAARNDVYRAANSLLRLALDGRLSLCFHPPGYSEQKGTWESHPETTELVVLQGRVGPSGDEEEEEEEELSSSCEEEGEEDRDADEEGEGDEDTPTSAPGSSLAARNPYALLGEDEC
>GNL1_tr|E2R3G2|E2R3G2_CANLF G protein nucleolar 1 (putative) OS=Canis lupus familiaris OX=9615 GN=GNL1 PE=4 SV=1 1510 808
MPRKKPFSVKQKKKQLQDKRERKRGLQDGLRSSSNSRSGSRERREEQTDTSDGESMTHHIRRLNQQPSQGLGPRGYDANRYRLHFERDSREEVERRKRAAREQVLQPVSAELLELDIREVYQLGSVLDFPRRPPWSYEMSKEQLMSQEERSFQEYLGKIHGAYSSEKLSYFEHNLETWRQLWRVLEMSDIVLLITDIRHPVVNFPPALYEYVTGELGLALVLVLNKVDLAPPALVVAWKHYFHQHYPQLHIVLFTSFPRDPRTPQDPSSVLKKSRRRGRGWTRALGPEQLLRACEAITAGKVDLSSWREKIARDVAGATWGNGSGEEEEEEDGPAVLVEQQTDSAMEPTGPTQEHYKDGVVTIGCVGFPNVGKSSLINGLVGRKVVSVSRTPGHTRYFQTYFLTPSVKLCDCPGLIFPSLLPRQLQVLAGIYPIAQIQEPYTAVGYLASRIPVQVLLHLRHPEAKDPSAEHPWCAWDICEAWAEKRGYKTAKAARNDVYRAANSLLRLALDGRLSLCFHPPGYSEQKGTWESHPETTELVVLQGRVGPAGDEEEEEEEELSSSCEEEGEEDRDADEEGEGDEDTPTSAAGASLAARNPYALLGEDEC
>GNL1_tr|A0A0R4II34|A0A0R4II34_DANRE Guanine nucleotide-binding protein-like 1 OS=Danio rerio OX=7955 GN=gnl1 PE=1 SV=2 1503 809
MPRRKPFSNKQKKKQLQVKRERKRGETGSGHSSRNASVERGPGRDRQSDTSDSETTDIRRINHQPGTRDGRYDPNRFRLHFEKESKEDVEKRKKTAREKILKPVVEKELEMDINQIYPEDKGLNFPRRPSWNYSMQREELLRKEEKSFLEYLEALHSKNPPGTLSHFEHNLETWRQLWRVIEMSDVILLIVDIRHPVLQFPPALYHYITEELKKHIILVLNKADLCPAPLVLAWKDYLTKQFPHLHCVCFTSHPGQPYSTRKRAFSLSLLYLVIMMMTVVLVDLSSWEKKIQRDAVAVGNEGDRADDGSESVLMEHHSDIAMEMNSPTQELYKDGVLTLGCIGFPNVGKSSVLNSLVGRKVVSVSRTPGHTKYFQTYYLTPTVKLCDCPGLVFPSRVDKQLQVLAGIYPVSQLQEPYSSVGHLCERTNYLSILKLTHPDHSPETPHDPSTQDWTAWDVCEAWAERRGYKTAKAARNDVYRAANSLLRLAIDGRLCLCLRPPGYSQSKDTWESHPDLAEIIALQGRKEDGDECGDREEEDGESSSELEEDNDRDADDDEDADGDDEDETVKADRKGLTLNMFSVLGENECE
>GNL1_sp|Q6MG06|GNL1_RAT Guanine nucleotide-binding protein-like 1 OS=Rattus norvegicus OX=10116 GN=Gnl1 PE=1 SV=1 1494 810
MPRKKPFSVKQKKKQLQDKRERKRGLQDGLRSSSNSRSGSRERREEQTDTSDGESVTHHIRRLNQQPSQGLGPRGYDPNRYRLHFERDSREEVERRKRAAREQVLQPVSAEMLELDIQEVYQPGSVLDFPRRPPWSYEMSKEQLMSQEERSFQEYLGKIHGAYTSEKLSYFEHNLETWRQLWRVLEMSDIVLLITDIRHPVVNFPPALYEYVTGELGLALVLVLNKVDLAPPALVVAWKHYFHQHYPQLHIVLFTSFPRDTRTPQEPGSVLKKSRRRGRGWTRALGPEQLLRACEAITVGKVDLSSWREKIARDVAGASWGNVSGEEEEEEDGPAVLVEQQTDSAMEPTGPSRERYKDGVVTIGCVGFPNVGKSSLINGLVGRKVVSVSRTPGHTRYFQTYFLTPSVKLCDCPGLIFPSLLPRQLQVLAGIYPIAQIQEPYTSVGYLACRIPVQALLHLRHPEAEDPSAEHPWCAWDVCEAWAEKRGYKTAKAARNDVYRAANSLLRLAVDGRLSLCFHPPGYSEQRGTWESHAETAELVLSQGRVGPAGDEEEEEEEELSSSCEEEGEEDRDADEEGEGDEDTPTSDTGSCLAARNPYALLGEGEC
>GNL1_sp|P36916|GNL1_MOUSE Guanine nucleotide-binding protein-like 1 OS=Mus musculus OX=10090 GN=Gnl1 PE=1 SV=4 1488 811
MPRKKPFSVKQKKKQLQDKRERKRGLQDGLRSSSNSRSGSRERREEQTDTSDGESVTHHIRRLNQQPSQGLGPRGYDPNRYRLHFERDSREEVERRKRAAREQVLQPVSAEVLELDIREVYQPGSVLDFPRRPPWSYEMSKEQLMSQEERSFQEYLGKIHGAYTSEKLSYFEHNLETWRQLWRVLEMSDIVLLITDIRHPVVNFPPALYEYVTGELGLALVLVLNKVDLAPPALVVAWKHYFHQCYPQLHIVLFTSFPRDTRTPQEPGGVLKKNRRRGKGWTRALGPEQLLRACEAITVGKVDLSSWREKIARDVAGASWGNVSGEEEEEEDGPAVLVEQLTDSAMEPTGPSRERYKDGVVTIGCIGFPNVGKSSLINGLVGRKVVSVSRTPGHTRYFQTYFLTPSVKLCDCPGLIFPSLLPRQLQVLAGIYPIAQIQEPYTSVGYLASRIPVQALLHLRHPEAEDPSAEHPWCAWDICEAWAEKRGYKTAKAARNDVYRAANSLLRLAVDGRLSLCFYPPGYSEQRGTWESHPETAELVLSQGRVGPAGDEEEEEEEELSSSCEEEGEEDRDADEEGEGDEDTPTSDPGSCLTARNPYALLGEDEC
>Cnidaria_MMR_XP_015768108.1 PREDICTED: uncharacterized protein LOC107346795 [Acropora digitifera] 402 812
MLRTCPCPPQETLEVSLETTYKPGSVLDMPKRPPWNYNMSKEQVERSEQTMFENFLDKIYDECKLSELSYFERNLETWRQLWRVLEVADIVVLITDIRHPVLHFPPTLYSHIIQDLKKKLVLVLNKIDLVAPEVVTAWKHYFMSKFEQLNIVCFTSFPKDEAERTKDPSKVLSKRRRRKRCFFPVGPRSLLEACESLWGDKIDLSSWHRKISEQEKGEGEGILYDDYGSSEESEAEEEGRSFEDIEQNQTIMTLGLVGHPNVGKSSLLNGLVGHKVVSTSRTPGHTKHFQTIFLTPNVRLCDCPGLVFPSVVGKQLQVFCLFLFARAESNLLVPLSLAIKDHCYGLLNLFFRGQVLGGNSGLPCLVVFWKGRPIDLVAPEVVTAWKHYFMSKFEQLNIVCFTSFPKDEAERTKDPSKVDLSSWHRKISEQEKGEGEGILYDDYGSSEESEAEEEGRSFEDIEQNQTIMTLGLVGHPNVGKSSLLNGLVGHKVVSTSRTPGHTKHFQTIFLTANVRLCDCPGLVFPSVVGKQLQPIDTWKQHPDTQEIAVLQERHSESRRLRQQEHEGDADCASHFLAPPGRSKKDERPSSDGDDEREGEESEIVSSNPFALLSDE
>Cnidaria_MMR_XP_027052002.1 guanine nucleotide-binding protein-like 1 [Pocillopora damicornis] 395 813
MPRKKPFSNKQKKKQLQDKREKNRLKNLDEGSKSSNGNSADTEGDEESEIGGLEKSLDERRAAVDKLHHQPLTHRQEKNRKHDPNRYRLQFDRESKAEIEARKKAAQEPLEYVTEESLEVSLESTYNPGSVLDMPKRPPWKYSMSKEQVEQAEQEKFENFLDKIYDGYKHSELSYFERNLETWRQLWRVLEVSDIVVLISDIRHPVLHFPPTVYNHVVQDLKKDLVLVLNKIDLVPPEVVTAWKHYFTSKFEKLRVVCFTSFPKDENERNKDPSKVLSKRRRRKRCFFPVGPRALLEACENLRGDKVDFSNWARKLSQQEKGEEEGIIYDDYGSSEESEEEEGSSFEDVEHNEDILTLGLVGHPNVGKSSLLNGLIGHKVVSTSRTPGHTKHFQTIFLTPNVRLCDCPGLVFPSVVGKQLQILSGMYPISQVQEPYTSVGYLAARVPLVDLLQLVHPENRADSDGEGGVGEENHPWSAWDVCDAWAHKRSFLTAKAGRPDVYRAGIWRC
>Cnidaria_MMR_RMX39274.1 hypothetical protein pdam_00016737 [Pocillopora damicornis] 394 814
MPRKKPFSNKQKKKQLQDKREKNRLKNLDEGSKSSNGNSADTEGDEESEIGGLEKSLDERRAAVDKLHHQPLTHRQEKNRKHDPNRYRLQFDRESKAEIEARKKAAQEPLEYVTEESLEVSLESTYNPGSVLDMPKRPPWKYSMSKEQVEQAEQEKFENFLDKIYDGYKHSELSYFERNLETWRQLWRVLEVSDIVVLISDIRHPVLHFPPTVYNHVVQDLKKDLVLVLNKIDLVPPEVVTAWKHYFTSKFEKLRVVCFTSFPKDENERNKDPSKVLSKRRRRKRCFFPVGPRALLEACENLRGDKVDFSNWARKLSQQEKGEEEGIIYDDYGSSEESEEEEGSSFEDVEHNEDILTLGLVGHPNVGKSSLLNGLIGHKVVSTSRTPGHTKHFQTIFLTPNVRLCDCPGLVFPSVVGKQLQILSGMYPISQVQEPYTSVGYLAARVPLVDLLQLVHPENRADSDGEGGVGEENHPWSAWDVCDAWAHKRSFLTAKAGRPDVYRADEWQQHPETEEIALLQDRHSESKRLRLQENEVDELSLHLLAPPGWSKRDERPSSDGDDEQEGEESEVMSSNPFALLSDE
>Cnidaria_MMR_XP_020904574.1 guanine nucleotide-binding protein-like 1 [Exaiptasia pallida] 392 815
MPRKKPFSNKQKKKQLVQKRQRKKEVDEDDTRRRTKSSSSEKHDDDSEEKESDTEERETVGLHLQPALEKVDKSRDPNRFVLKFGKXSKAELEERKKQAHQPIILTEEHDLEKSIESXYKPGSVLDMPKRPSWNYKMSKHKVERNEEEMFEEYKNKIFTEYKNTELSYFECNLETWRQLWRVLEVSDIVVIVADVRFPILHFSPALYDYAVKELKKRVILLLNKIDLIDPELVVAWKHYFKSKHQDLDIVCFTSFPKDKNERKIHHERVLKKAKRKKKLQNFAVGARELYESCSRICGNRVDLTDWEIQLENXSRGLEEGQSESLSNSEESQDEEASPMARHHEDVLHNEDILTIGLVGHPNVGKSSLLNGLVGKKVVSTSRTPGHTKHFQTIFLTPSVRLCDSPGLVFPSLIEKQLQILSGLYPISQVQEPYTTVGYLAARWPVIQLLQLVHPIDSETLNAEEKRQSIGHSKHPWSSMDVCDAWAEQRGFLTAKAGRNDTYRAANSILRLVVEGKIPFYFYPPDFISNKDXWLDHPDTKIIAELQEKQTNTVNSNVDTESESEEDAESDSTANAPVVSNNPFALLADE
>Cnidaria_MMR_XP_020612328.1 guanine nucleotide-binding protein-like 1 isoform X1 [Orbicella faveolata] 389 816
MPRKKPFSNKQKKKQLQEKREKKRVKNFDEENKSSNGNSADTEGEEESEIGEKSLDKNTAAANKLHYQPVSHLQDKNRKHDPNRYRLQFDRESKGEIEARKKAAQEPLKYVSEEHLEVGLETTYKPGSVLDMPKRPPWKYSMSKEQVERSEREMFENFLDRIYDEYKLSELSYFERNLETWRQLWRVLEVSDIVVLITDIRHPVLHFPPTVHNHVVQDLKKELVLVLNKIDLVPPEVVTAWKQYFKSKFEHLKVVCFTSFPKDENERKKDPSKVLSKRRRRKRGFFPVGPRVLLEACENLRGDRIDLSSWARKLSEQEKGEEEGILYDDYGSSDESEEEEGGSFEDVEHNENILTLGLVGHPNVGKSSLLNGLVGHKVVSTSRTPGHTKHFQTIFLTANVRLCDCPGLVFPSVVGKQLQILSGMYPISQVQEPYTAVGYLAARVLLVDLLQLVHPLNRADSDDEGGAVGDENHPWSAWDVCDAWAHKRGFLTAKAGRTDVYRAANSLLRLAVDGKIVMCVYPPGFISKKAEWQNHPETKEIALLQERHSESRRLRQQENEADEFSSHLLAPPGRGRRSERPSSDGDDEQEGEETDVVSSNPFALLSDE
>Cnidaria_MMR_XP_022808067.1 guanine nucleotide-binding protein-like 1 [Stylophora pistillata] 386 817
MPRKKPFSNKQKKKQLQEKREKTRLKNLDEGSKSSNGNSADTEGDEESEMGGLDKSLDDRRADVDKLHYQPFTHGQGKNRKHDPNRYRLQFDRESKAEIEARKKAAQEPLKYVTEESLEVSLETTYNPGSVLDMPKRPPWRYTMSKEQVERTEQEMFEKFLDKIYDEYKLSELSYFERNLETWRQLWRVLEVADIVVLISDIRHPVLHFPPTVYDHVVQDLKKDLVLVLNKIDLVPPEVVTAWKHYFTSKFEHLRVVCFTSFPKDENERNKDPSKVLSKRRRRKRCFFPVGPRALLEACENLRGVKIDLSSWARKLSEQEKGEEEGIIYDDYGSSEESEEEEGSSFEDVEHNEDILTLGLIGHPNVGKSSLLNGLIGHKVVSTSRTPGHTKHFQTIFLTPNVRLCDCPGLVFPSVVGKQLQILSGMYPISQVQEPYTSVGYLAARVPLVDLLQLVHPATRDDSDGEGGTKEESHPWSAWDVCDAWADKRGFLTAKAGRPDVYRAANSLLRLAVDGKIVMCVYPPGFINRKGEWQQHLETREITLLQERHSESKRLRLQENEVDELSSHLLAPPGRGKGDERPSSDGDDEQEGEESEITSSNPFALLSDE
>Cnidaria_MMR_XP_001630940.1 predicted protein [Nematostella vectensis] 383 818
MSKEQVENNERKEFQKYLEEIYKHHKQSELSYFEHNLETWRQLWRVLEVSDIIVCLADIRHPALHFSPALYEYVLKDLKKKFILVLNKVDLVSPELVTAWKCYFQSKYEHLSVVCFSSFPKAESERNKEQGKVLSKKQRRKKFNSAVGPRELLAACSKLCGDKDEIDQVHEEVETNDALLTLGFVGHTNVGKSSLLNGLVGKKVVSVSRTPGHTKHFQTIFLTPSVRLCDCPGLVFPSLVDKQLQILSGLFPISQVQEPYTAVGYLAARWPLVHMLKLVLPQDLQEDDNKEVDHKWSAWDICEAWAERRGYMTAKAARRDVYRAANSILRLAVDGKVPMYHYPPGFVQERDKWKDHPDTLALAQVQDQKSESRRQREVDEEVSELRMRLKPHSLQPRDFMESADGDDEDETAEEGGLVSNNPFALLADE
>LSG1_tr|A0A317Y1V7|A0A317Y1V7_MAIZE GTPase LSG1-2 OS=Zea mays OX=4577 GN=LSG1-2 PE=4 SV=1 1448 819
MAGGGKKEKGEGLGRALIRQRNKAAAAAKERGEALAFGRRRAMPLESVIDVSDIDAVLQRAAEADQLAEAASVSSDSDLVIDLDATGETEDDRRRLRTEQEALHASSLRVPRRPPWHSQMTVEELDVNERRAFLVWRRNLARLEENDKLILTPFEKNIDIWRQLWRVLERSDLLVMVVDARDPLFYRCPDLEAYAKEIDEHKRTILLVNKADLLPLNIRKRWADYFKAHDILYVFWSAKAATATLEGKKLSGYSEGESASLDLDTKIYERDELLMKLQAEAESIVAQRRISPTVDDHEASSSDSVSSVTKHVVVGFVGYPNVGKSSTINALVGEKRTGVTHTPGKTKHFQTLIISEELTLCDCPGLVFPSFSSSRHEMVACGVLPIDRMTKHREAIQVVADRVPRDILEQIYKIALPKPKPYEPQSRPPTAAELLRAYCASRGHVSHAGLPDETRAARQILKDYIDGKIPHFELPPGVTGPEVDFEQIAGSESPTTSAANESVTDDLDEEDDDAVDPAESDMRDVLDDLESFDLGNGGSKTTAKKKEASHKHHKKPQRKKDRSWRVGNDGGDGTAVVRVYQKPAVNLSTGSLSGRV
>LSG1_tr|A0A1D1Z6K3|A0A1D1Z6K3_9ARAE Large subunit GTPase 1 (Fragment) OS=Anthurium amnicola OX=1678845 GN=Lsg1 PE=4 SV=1 1447 820
WLCPQATRSSGQEREETNQASAPAPSRHRRLSPSARPSPPHPPWLSLPRPLEREREKQVGRAAMGKDKSSSGGLGRALVRHHNQMVRQSKEKGVALRKGPLESVTEVSDVDAILELATAAEEVAEYGDLGGTGNPPGVPINLDTSSGAGDMLMTLEERRKWQKEEEALHSTSLRVPRRPPWTAKMSPEELDANERQAFLAWRRSLARLEENDKLVITPFEKNLDIWRQLWRVLERSDLLVMVVDARDPLFYRCPDLEAYAKETDEHKRTLLLVNKADLLPFTIRVRWARYFRLHGILFVFWSAKAASAAMEGKPSHVPCGESSHAQISVYDADAKIYGRDELLTRLQAEAEAIVSTRNLSEKGTLEDASFVGFVKGYTAPKLVVVGFVGYPNVGKSSTINALVGEKRTGVTSTPGKTKHFQTLIISDQLMLCDCPGLVFPSFSSSRYEMIASGVLPIDRMTEHREAVQIVANRVPRHTLESMYNISLPKPKPYELQSRPPSSSEMLRTYCSSRGYVASSGLPDETRAARQILKDYIDGKLPHFEMPPEMTEDVKENLSDMAGAGSLADNKSDFCSSDDLKISRSGIDGSGESNLEIIMNELESFDTSTGPFAASVATTRRKATSKSHKHHKKPQRKKDRSWRVGNVDGDGMPVRAFHKSAVNL
>LSG1_tr|A0A371HPV5|A0A371HPV5_MUCPR GTPase LSG1-2 OS=Mucuna pruriens OX=157652 GN=LSG1-2 PE=4 SV=1 1446 821
MGKKQSESQKTGLGRALVKQHNQLVQQSKDKSRFYKKKFLESFTEVSDIDAVVEESLEPLPDRAAASTALISLDPGSVSDETTPEETRKQQKREEALHASSLRVPRRPPWTPDMSAEELHDIETQALEENKKLVLTPFEKNLDIWRQLWRVVERSDLLVMVVDSRDPLFYRCPDLEAYAREVDEHKRTLLLVNKADLLPGSIREKWAEYFHAHDILFIFWSAKAATAALEGKKLGSSWEDDNMGRTNSPDTKIYGRDELLARLQSEAEEIVDRRRNSGSSDAGPSNIKSSAENTAGSSTSSNVVVGFVGYPNVGKSSTINALVGQKRTGVTSTPGKTKHFQTLIISDELTLCDCPGLVFPSFSSSRYEMIACGVLPIDRMSEHRESVQVVADRVPRHVIEEIYKIRLPKPKPYESQSRPPLASELLRAYCASRGYVASSGLPDETRAARQILKDYIDGKLPHYEMPPRASDEEQAFEHPTGQDSVDLHASDASGIEDSSDVDVESEVALNLEHVLDDLNSFDMANGLAPKNITVKKSKASHKHHKKPQRKKDRTWRAGNDDVDADGTPVVRVFQKPANTGPLKVG
>LSG1_tr|A0A314KU31|A0A314KU31_NICAT Gtpase lsg1-2 OS=Nicotiana attenuata OX=49451 GN=LSG1-2 PE=4 SV=1 1432 822
MGKGEKSTLGRALVRHHNQMIQQSKEKGRFYRNQHKKVLESVTEVTDIQAVIEQSDEAQRVFSDLNPPVKLLVNLDGDSSIGDLTPEERKEQQKKEEALHASSLRVPRRPPWNTRMSVEELDANENQAFLAWRRNLARLEENEKLVLTPFEKNLDIWRQLWRVVERSDLLVMVVDARDPLFYRCPDLEAYALEVDQHKRTMLLVNKADLLPISIRKKWAEYFHKQGILFLFWSAKAASAAMEGKIPTISQEVGDADTKIVGREELLVRLQSAAEEIVLTRNRSASVGGGGPSHAHRANENLAADVQSRSVMVGFVGYPNVGKSSTINALVGEKRAGVTSTPGKTKHFQTLVISPKLTLCDCPGLVFPSFTSSRYEMIACGVLPIDRITEHREAVQVVANRVPRKIIEDVYNISLPKPKPYESQSRPPTAAELLRTYCASRGYVAASGLPDETRASRQMLKDYVDGKLPHFEMPPGVSEDEGSAEDEDVAEDDDGPRMSASDSSGDDEDENGPSLEHVLSDLSTFDMANGLAPNEAARKKKPSIKPHKQHKKSQRKKDRSWRVQNGDADGMPVVRVFQKPANTGPVSIR
>LSG1_tr|A0A1S3Y4X7|A0A1S3Y4X7_TOBAC GTPase LSG1-2-like OS=Nicotiana tabacum OX=4097 GN=LOC107772313 PE=4 SV=1 1429 823
MLLVNKADLLPISIRKKWAEYFHKQGILFLFWSAKAASAAMEGKIPTISQEAGDADTKIVGREELLVRLQSAAEEIVLTRNRSASVGGGPSHAHRANENLAADVQSRSVMVGFVGYPNVGKSSTINALVGEKRAGVTSTPGKTKHFQTLVISPKLTLCDCPGLVFPSFTSSRYEMIACGVLPIDRMTEHREAVQVVANRVPRKIIEDVYNISLPKPKPYESQSRPPTAAELLRTYCASRGYVAASGLPDETRAARQMLKDYVDGKLPHFETPP
>LSG1_tr|A0A1S4AAV4|A0A1S4AAV4_TOBAC LOW QUALITY PROTEIN: GTPase LSG1-2 OS=Nicotiana tabacum OX=4097 GN=LOC107795579 PE=4 SV=1 1428 824
MGKGEKSTLGRALVRHHNQMIQQSKEKGRFYRNQHKKILESVTEVTDIQAVIEQSDEAQRVFSDLNPPVKLLVNLDGDSSIGDLTPEERKEQQKKEEALHASSLRVPRRPPWNTRMSVEELDANENQAFLAWRRNLARLEENEKLVLTPFEKNLDIWRQLWRVVERSDLLVMVVDARDPLFYRCPDLEVSISMLHIDXKXXQHKRTMLLVNKADLLPISIRKKWAEYFHKQRILFLFWSAKAASPAMEGKIPTMSQEAGDADTKIVGREELLVRLQSAAEEIVLTRNRSASVGGGGPSHAHRANENLAADVQSRSVMVGFVGYPNVGKSSTINALVGEKRAGVTSTPGKTKHFQTLVISPKLTLCDCPGLVFPSFTSSRYEMIACGVLPIDRITEHREAVQVVANRVPRKIIEDVYNISLPKPKPYESQSRPPTAAELLRTYCASRGYVAASGLPDETRASRQMLKDYVDGKLPHFETPPGVSEDEGSAEDEDVTEDDVGPRMSASDSSGDDEDENGPSLEHVLSDLSTFDMANGLAPNEAARKKKPSIKPHKQHKKSQRKKDRSWRVQNGDADGMPVVRVFQKPANTGPVSIR
>LSG1_tr|A0A1S3B5Q9|A0A1S3B5Q9_CUCME GTPase LSG1-2-like OS=Cucumis melo OX=3656 GN=LOC103486077 PE=4 SV=1 1425 825
MGKNDKMGLGRALVKQHNQMIQQSKEKGRFYKSQQKKVLESVTEVSDIDAVIQQADEAERLFSINNPTPNFLINLDGSSSISEMTPAERREQQKIEEALHASSLRVPRRPPWNSKMSAEELDDNERQSFLIWRRSLARLEENENLVLTPFEKNLDIWRQLWRVVERCDLLVMVVDARDPLFYRCPDLEAYAREVDQHKRTMLLVNKADLLSYSVRKKWAEFFSQHEILYLFWSAKAASAALDGKKLSTQWNTNEPQNGVDDPDMKIYARDELLARLQYEAEQIVERRTSSTNSTSRSDNLSVGGKMNEKSPGSVMVGFVGYPNVGKSSTINALVGQKRAGVTSTPGKTKHFQTLIISDKLTLCDCPGLVFPSFSSSRYEMIAYGVLPIDRMTEHREAIQVVANRVPRHVIEDVYKIKLPKPKPYEPQSQPPLASELLKAYCVSRGYVASSGLPDETRASRQILKDYVDGKIPHHELPPGISNEDHIQEEDAETQKLSATMHDSDSDDGEKGHGVEQVADYLDSFDLANGLAKPNISEKKAKASSHKRHKKPERKKDRSWRMGNDGGDGMPAVRVLQKPINSGSLKG
>LSG1_tr|A0A1U7ZHG8|A0A1U7ZHG8_NELNU GTPase LSG1-1-like OS=Nelumbo nucifera OX=4432 GN=LOC104590623 PE=4 SV=1 1424 826
MGKNEKTGLGRALVKHHNQMVQQSKEKGRFYRNQQKRVLESVTDVNDIDAVIEQAEEALRIFSVDNPVPNLLIDLDGSAEASGMTPEERREQRKKEEALHASSLRVPRRPLWNAGMSVEELDTNERQAFLIWRRSLARLEENENLVLTPFEKNVDIWRQLWRVLERSDLLVMVVDARDPLFYRCPDLEAYAQEIDEHKRTLLLVNKADLLPFTVRERWAKYFRDNGILFLFWSAKAASAALEGKKLTGLWEKENASQKSDNDDTKIYGRDELLVRLQHEAEAIIIARKGSGLSPTHTLSGSSAGNSASKHVVVGFVGYPNVGKSSTINALVGSKRTGVTSTPGKTKHFQTLIISDELTLCDCPGLVFPSFSSSRYEMIASGVLPVDRMTEHREAVQVVANRVPRHVIESVYNITLPKPKPYEPQSRPPLAVELLRVYCSSRGYVGSSGLPDETRAARQILKDYIDGRLPHFEMPPGMSNDDDGVLDIAQSISSAADELDSSDSEGEPEVEDSSTSNLEHVLDDLDSFDINNGLTSTKTAASKTKPATASHKHHKKPQRRKDRSWRVGNDGGDGMPVARVFQKTANMGPLRAQ
>LSG1_tr|A0A1S3CLB2|A0A1S3CLB2_CUCME GTPase LSG1-2-like OS=Cucumis melo OX=3656 GN=LOC103502230 PE=4 SV=1 1423 827
MRKNDKMGLGRALVKQHNQMIQQSKEKGRFYKSQQKRVLESVTEVSDIDAVIQQADEAERLFSIDNPTPNFLINLDGSSSVSETTLVERRDQQKIEEALHASSLRVPRRPPWNARMSVEELDDNERQSFLIWRRSLARLEGNENLVLTPFEKNLDIWRQLWRVVERCDLLVMVVDARDPLFYRCPDLEAYAREVDQHKRTMLLVNKADLLPYSVRKKWAEFFNQHEIFYLFWSAKAASAALEGRKLSSRWNTNEHQNGVDDSDTKIYARDELLSRLQYEAEQIVKRRASSSNSTSGSDNLSPGGSMNEKLSGSVMVGFVGYPNVGKSSTINALVGQKRAGVTSTPGKTKHFQTLIISDKLTLCDCPGLVFPSFSSSRYEMIAYGVLPIDRMTEHREAIQVVANRVPRHVIEDVYKITLPKPKPYEPQSRPPLASELLKAYCISRSYVASSGLPDETRAARQILKDYVDGKIPHHELPPGMPKEDHIQEEDARTLELSDTHDSDSDDVEDSSRDGESAPGFEQVADYLDSFDIANGLAKSSVTEKKPKASHKQHKKPQRKKDRSWRIGNDGGDSMPAVRVLQKPINSGTLKAVL
>LSG1_tr|A0A1S3TL01|A0A1S3TL01_VIGRR GTPase LSG1-2 OS=Vigna radiata var. radiata OX=3916 GN=LOC106756497 PE=4 SV=1 1422 828
MGKKNENQKTGLGRALVKQHNQMIQQSKDKSRFYKKKVLESFTEVSDIDAVIEQSLESLPEHAVASTTIISLDPAEMTPEETRKQEEALHASSLRVPRRPLWTPDMSPEELHDSETQAFLVWRRSLARLEENKKLVLTPFEKNLDIWRQLWRVVERSDLLVMVVDSRDPLFYRCPDLEAYAREVDEHKRTLLLVNKADLLPASIRDKWAEYFRAHDILFIFWSAKAATAALEGKNLGSSWDDDNTGRTNSPDTKIYGRDELLARLQSEAEQIVNRRNSGTSGAGPSNIKSPAENTAGSSSSSNVVVGFVGYPNVGKSSTINALVGEKRTGVTSTPGKTKHFQTLIISDKLTLCDCPGLVFPSFSSSRYEMIACGVLPIDRMTEHRESVQVVADRVPRHVIEQIYKIRLPKPKPYESQSRPPLASELLRAYCASRGYVASSGLPDETRATRQILKDYIDGKLPHYEMPPGTSEEEQALEDPTAHDSVDLHASDSSDIEDSSDVESGLAPNLEHVLDDLSSFDIANGLAPKSTTLKKPKASHKHHKKPQRKKDRAWRAGNDDADGTPVVRFFQKPANTGSLKD
>LSG1_tr|A0A2G2VPN9|A0A2G2VPN9_CAPBA GTPase LSG1-2 OS=Capsicum baccatum OX=33114 GN=CQW23_26745 PE=4 SV=1 1407 829
MGKGDKTSSSSLGRALVKHHNQMIQQSKEKGRFYGKQNKKVLESVTEVTDLEAVIEQTDEAHRLYADLNPPVNLLVNLDSGSSTSDLTPEERKELQKKEEDLHASSLRVPRRPPWNTRMSVEELDANERQAFLAWRRNLARLEENEKLVLTPFEKNLDIWRQLWRVVERSDLLVMVVDARDPLFYRCPDLEAYALEVDQHKKTMLLVNKADLLPICIRKKWAEYFQKQGILFLFWSAKAASASPSASQVPTSSQEAGDADTKILGREELLARLQSAAEEIVLTRNRPASHDDDNLAADDQCRSVMVGFVGYPNVGKSSTINALVGEKRAGVTSTPGKTKHFQTLVISPKLTLCDCPGLVFPSFTSSRYEMIACGVLPIDRITEHREAVQVVANRVPRKVIEDVYNISLPKPKPYEPQSRAPTAAELLRAYCASRGYVASSGLPDETRAARQMLKDYVDGKLPHFEMPPGELDDEASEEDEEVTEDVDGPRMSGSDSSNDDEEEDEDENARLDHVLSDLSTFDMANGLAKNEASRKKKPSTAPHKQHKKTQRKKDRSWRVQNGEGDGMPVVRVFRKAANTGPVNMRSHPWMLPNNSSKYVRYNAKNLKVHLIYEIWWTEGTTEEPSTPLVATYSFGDYCYMMPPTSKKHHCPDVLSNLPEDVIYIDAIMTCLPLEDAVLTSITVNGVASSLTRGREFDPGYGENSFGSVATLMGPAMRNLN
>LSG1_tr|A0A2G3BAP2|A0A2G3BAP2_CAPCH GTPase LSG1-2 OS=Capsicum chinense OX=80379 GN=BC332_28780 PE=4 SV=1 1384 830
MGKGDKTSSSSLGRALVKHHNQMIQQSKEKGRFYGKQNKKVLESVTEVTDLEAVIEQTDEAHRLYADLNPPVNLLVNLDSGSSTSDLTPEERKELQKKEEDLHASSLRVPRRPPWNTRMSVEELDANERQAFLAWRRNLARLEENEKLVLTPFEKNLDIWRQLWRVVERSDLLVMVVDARDPLFYRCPDLEAYALEVDQHKKTMLLVNKADLLPICIRKKWAEYFQKQGILFLFWSAKAASASPSASQVPTSSQEAGDADTKILGREELLARLQSAAEEIVLTRNRSASHDDDNLGADVQCRSVMVGFVGYPNVGKSSTINALVGEKRAGVTSTPGKTKHFQTLVISPKLTLCDCPGLVFPSFTSSRYEMIACGVLPIDRITEHREAVQVVANRVPRKVIEDVYNISLPKPKPYEPQSRAPTAAELLRAYCASRGYVASSGLPDETRAARQMLKDYVDGKLPHFEMPPGELDDEASEEDEEVTEDVDGPRMSGSDSSNDEEEEDEDENARLDHVLSDLSTFDLANGLASNEASRKKKPSTAPHKQHKKTQRKKDRSWRVQNGEGDGMPVVRVFRKAANTGPVNMR
>LSG1_tr|A0A1U8IVD7|A0A1U8IVD7_GOSHI GTPase LSG1-2-like OS=Gossypium hirsutum OX=3635 GN=LOC107900816 PE=4 SV=1 1324 831
MGKNEKSGVGRALVKHHNAMIQQSKEKGRFYKSQHKKVLESVTEVSNIDAVIEQAEEADQLFSIHHPTPNPLINLDVSSSISDMTPEERREQQKKEEALHASSLRVPRRPPWTAAMSVEELDANEKQAFLVWRRSLARLEENEKLVLTPFEKNLDIWRQLWRVLERSDLLVMVVDARDPLFYRCPDLEEYAKEIDEHKRTLLLVNKADLLPVSMRKKWAEYFRLHKVLFVFWSAKAATAELEGKLLDHWKMQNNMRKSDDPETKIHGRDELLARLQYEAEEIVKMRKSASDTSTSSNIHSPRNNAEGTSAPKSVMVGFVGYPNVGKSSTINALVGQKRTGVTSTPGKTKHFQTLIISDELTLCDCPGLVFPSFSSSRYEMIASGVLPIDRMTEHREAVQVVANRVQRHVIEDVYKIKLPKPKPYESQSRPPQASEFLRAYCASRGYVASSGLPDETRAARQILKDFIDGKLPHYEMPPGMSAEDGVEDDGNPSLSEVLNSDASDVEDSLENGTETTPVSEHVLDDLSSFDLANGLVSKKATVKKSNASHKHHKKPQRKKDRSWRVGNDDEDGMPVTRVFQKPVNSGPLNG
>LSG1_tr|A0A2H3XRK6|A0A2H3XRK6_PHODC LOW QUALITY PROTEIN: GTPase LSG1-1-like OS=Phoenix dactylifera OX=42345 GN=LOC103705721 PE=4 SV=1 1323 832
MGGKKDKSEGLGRALVRKHNQMVRESKEKGRALSLQNRRVLESVTDVSDIDAVLEKAEEADRIYSLDNPAPNLLINMDVGSETSKMTPEERRQLQKQEEALYASNLRVPRRPPWHATMSVEELDANERQAFLXWRRSLASLEENERLVLTPFEKNLDIWRQLWRVLERSDLVVMVVDARDPLFYRCPDLEEYTREIDEHKRTLLLVNKADLLPIAVRQKWAEYFCQHNILFLFWSAKAASAALEGKKLSSQWEENKWAKEPTPSDLDTKIYGRDELLARLQAEAEAIAEHRKALDKNEPQAENSSDAGSVHSTAMHVVVGFVGYPNVGKSSTINALIGGKRTGVTSTPGKTKHFQTLIISDELVLCDCPGLVFPSFSSSRHEMIASGVLPIDRMTEHREVVQVVANKVPRHVVESTYNITLPKPKPYEPQSRPPLASELLRAYCSSRGYVSSSGLPDETRAARQILKDYIDGKLPHFEMPPGTTGRDAEGDSAHGLVSPSLLVGHELNIMQSDDCNDQISSNSTVVDTGKVDVGHVLDDLESFELSGELYSKNSAAVKQKKSGKTEKHHKKPQRKKDRSWRVGNDNGDGMPVVRVIQKPTVDLAAIRASN
>LSG1_tr|A0A1S2YKP0|A0A1S2YKP0_CICAR GTPase LSG1-1-like OS=Cicer arietinum OX=3827 GN=LOC101508690 PE=4 SV=1 1320 833
MGKNQKTELGRALVKQHNQMIQQTKEKGRIYKKKFLESYTEVSDIDAIIEQADEDDEQQLLDISLAPPTTHINLDPGSGSGFDGLTPEEIKMQQKIEEELHASSLRVPRRPRWSADMSPEELHANETQHFLTWRRSLARLEENKKLVLTPFEKNLDIWRQLWRVVERSDLLVMVVDSRDPLFYRCPDLEAYAKEVDVHKRTLLLVNKADLLPASVREKWAEYFRAHDILFIFWSAKAATAVLEGKKLGSSQADNMGSANNADTKIYGRDELLSRLQSEAEDIADMRRNSGSSSIKSSGENASVSSSSSHVVVGFVGYPNVGKSSTINALVGQKRTGVTSTPGKTKHFQTLIISEKLTLCDCPGLVFPSFSSSRYEMIACGVLPIDRMTEHRASVQVVANRVPRHALEEIYKISLPKPKSYESQSRPPLASELLRTYCASRGHVASSGLPDETRAARQILKDYIDGKLPHYEMPPDVSNQELASEDPNEHDQVGLHESDSSGIEDSSDVETELAPKLEHVLDDLSSFDIANGLASNKVAVKKSKESQKHHKKPQRKKDRSWRAGKAGNDDTDGMPIARFHQKPVNAGPLKV
>LSG1_tr|A0A1U8EU19|A0A1U8EU19_CAPAN GTPase LSG1-2 OS=Capsicum annuum OX=4072 GN=LOC107847571 PE=4 SV=1 1319 834
MGKGDKTSSSSLGRALVKHHNQMIQQSKEKGRFYGKQNKKVLESVTEVTDLEAVIEQTDEAHRLYADLNPPVNLLVNLDSGSSTSDLTPEERKELQKKEEDLHASSLRVPRRPPWNTRMSVEELDANERQAFLAWRRNLARLEENEKLVLTPFEKNLDIWRQLWRVVERSDLLVMVVDARDPLFYRCPDLEAYALEVDQHKKTMLLVNKADLLPICIRKKWAEYFQKQGILFLFWSAKAASASPSASEVPTSSQEAGDADTKILGREELLARLQSAAEEIVLTRNRSASHDDDNLAADVQCRSVMVGFVGYPNVGKSSTINALVGEKRAGVTSTPGKTKHFQTLVISPKLTLCDCPGLVFPSFTSSRYEMIACGVLPIDRITEHREAVQVVANRVPRKVIEDVYNISLPKPKPYEPQSRAPTAAELLRAYCASRGYVASSGLPDETRAARQMLKDYVDGKLPHFEMPPGELDDEASEEDEEVTEDVDGPRMSGSDSSNDDEEEDEDENARLDHVLSDLSTFDMANGLASNEASRKKKPSTAPHKQHKKTQRKKDRSWRVQNGEGDGMPVVRVFRKAANTGPVNMR
>LSG1_tr|A0A2I4ECA8|A0A2I4ECA8_JUGRE GTPase LSG1-2 OS=Juglans regia OX=51240 GN=LOC108988271 PE=4 SV=1 1316 835
MVKKEKIRLGRALVKQHNQMMQQSKEKGHIYRNQQKKILESVTEVTDIDAIIEQAEEADRLFSLDHPIPNLLINLDSSTSTSNMTPEERREQQKREEMLHASSLQVPRRPPWNAGMSVEELDVNERQAFLVWRRNLARLEENDKLVLTPFEKNLDIWRQLWRVVERSDLLVMVVDARDPLFYRCLDLEAYAQEIDEHKRTLLLVNKADLLPFSVRQKWAEYFRLNEILSVFWSAKAASATLEGKDFSDPQKTQDTQQKMDNPDTKIYGRDELLARLQREAEEIAKMRRKPHSNSTGSSNIQSESPRRDVAGSSASKSVIVGFVGYPNVGKSSTINALVGQKRTGVTSTPGKTKHFQTLIISDELTLCDCPGLVFPSFSSSRYEMIASGVLPIDRMTEHRESVQIVANRVPRHVIEDVYKIKLPKPKPYEPQSRHPLASELLRAYCASRGYVASSGLPDETRAARQILKDYIDGKLPHYEMPPGISNEEGELEDTVEPHLSQNDDSDSSDIENPLEVQGEDAPSLEHVLDDLNSFDIANGLSSKKLTVKKPKASHKQHKKPQRKKDRSWRVENDDGDGMPVVRVFQKPVNAGPVKAEDGD
>LSG1_tr|A0A2I2FRC3|A0A2I2FRC3_9EURO Putative ribosome biogenesis GTPase Lsg1 OS=Aspergillus steynii IBT 23096 OX=1392250 GN=P170DRAFT_441619 PE=4 SV=1 1475 836
MVLAKSKNSVGLGNSLMKDRFGKGKQSNMKKASHNASIARKDQNGETYVTNAPQEAAWVKMRSITEQGALDEFLSTAELAGTDFTAEKMSNVKIIHGDQKNPYLLSASEERSAVKKHQKNKNRLTVPRRPKWDKTTTRDQLESMERESLLNWRRGLAELQDNQDLLMTPFERNLEVWRQLWRVIERSDLVVQIVDARNPLLFRSEDLENYVKEIDPKKRNLLLVNKADMLTEKQRESWADYFDEHNISFRFFSAHLAKELNEARLLQGDGSDSESEAEDLAEAAKSMKIQEEQSEKTPAEGAQEEHDGGLELPGSSQSRRTEILNVDELEELFLSNTPDTLPDSDNPEAQPKQKTTIGLVGYPNVGKSSTINALLGAKKVSVSATPGKTKHFQTLYLSPEIMLCDCPGLVFPNFATTKAELVVNGVLPIDQQREFTGPSGLVAHRIPKDFVENVYGIKIHTRPVEEGGTGIPTAHELLRAYARARGFATTGQGQPDESRAARYVLKDYVNGKLLFCHPPPTPEGQDSIDTRQFNEDLYDAAHLPARRQAMLAKTGHIEPTSDDDDEEEILAGSSSAAPAPVPQGFRSRDLDTGFFGPGSKTSGGRLTLPFNHQYTDQGQEMRKHLTGRKERLMVALERGVDVSEVRSGNSKKHFKGNKKRAKSKRNNPADEDY
>LSG1_tr|A0A2G7FQ87|A0A2G7FQ87_9EURO Ribosome biogenesis GTPase Lsg1 OS=Aspergillus arachidicola OX=656916 GN=AARAC_005154 PE=4 SV=1 1474 837
MVLAKSKNSVGLGNSLMKDRFGKGKASNMKKASHNQAVARKDMNGETYITNAKEDAAWVKMRSITEQAALDEFLSTAELAGTDFTAEKMNNVKIIHADQKNPYLLSASEEKSAVKKHQKNRGRLTVPRRPKWDSTTTRQQLDVMERESFLSWRRGLAELQENHDLLMTPFERNLEVWRQLWRVIERSDLVVQIVDARNPLHFRSEDLESYVKEIDPKKENLLLVNKADMLTEKQREAWADYFERNNISFRFFSAQLAKEKIDAQLAEQGDSEDEEVAEKLAETTIEEQPTEAPQEEHDGGLKLPGSSRSRRTEILDVDELEELFLSNTPDTLPENDDPENPRKQKTVIGLVGYPNVGKSSTINALLGAKKVSVSATPGKTKHFQTLYLSPEIMLCDCPGLVFPNFATTKADLVVNGVLPIDQQREFTGPATIIAQRIPKHFLENVYGVTIHTRPIEEGGTGIPTGSELLRAYARARGFSTQGLGQPDESRAARYVLKDYVNGKLLFCHPPPVPEGQTPIDPNEFNVELYDIAHLPARRQEQLLKAMQAEQLAEDIDSDILSLPKQPVQGSRSRNLDTGFFGDASKGSAGRLTLPFNAQYTEQGQQMRQQLTGRKERLMVALERGIDVTEVRAGSSKKHFKGNKKQAKKKRAVTADDDY
>LSG1_tr|A0A1F7ZYC5|A0A1F7ZYC5_9EURO Ribosome biogenesis GTPase Lsg1 OS=Aspergillus bombycis OX=109264 GN=ABOM_006957 PE=4 SV=1 1473 838
MVLAKSKNSVGLGNSLMKDRFGKGKASNMKKASHNQAVARKDMNGETYITNAKEDAAWVKMRSITEQAALDEFLSTAELAGTDFTAEKMNNVKIIHADQKNPYLLSASEEKSAVKKHQKNRGRLTVPRRPKWDSTTTRQQLDVMERESFLSWRRGLAELQENHDLLMTPFERNLEVWRQLWRVIERSDLVVQIVDARNPLHFRSEDLESYVKEIDPKKENLLLVNKADMLTEKQREAWADYFERNNISFRFFSAQLAKEKIEAELAEQGDSDDEEVAEKLAETTIEEQPTEAPQEEHDGGLKLPGSSKSRRTEILDVDELEELFLSNTPDTLPENDDPENPRKHKTVIGLVGYPNVGKSSTINALLGAKKVSVSATPGKTKHFQTLYLSPEIMLCDCPGLVFPNFATTKADLVVNGVLPIDQQREFTGPATIIAQRVPKHFLENVYGVTIHTRPIEEGGTGIPTGSELLRAYARARGFSTQGLGQPDESRAARYVLKDYVNGKLLFCHPPPVPEGQTPLDPNEFNVELYDMAHLPARRQEQLAKTMQAEQTAEDLDADILSLPKQPVQGTRSRNLDTGFFGDASKGSAGRLTLPFNAPYTEQGQQMRQQLTGRKERLMVALERGIDVTEVRGSSSKKHFKGNKKQAKKKRAVTEDDDY
>LSG1_tr|A0A0U5GF64|A0A0U5GF64_9EURO Putative Ribosome biogenesis GTPase Lsg1 OS=Aspergillus calidoustus OX=454130 GN=ASPCAL13055 PE=4 SV=1 1472 839
MVLAKSKNSVGLGQSLMNDRFGKGKASSMKKASHNAAIARKDMNGETYITPGSKEASWVKMRSITEQAALDEFLTTAELAGTDFTAEKMNNVQIIHTDQKNPYLLSAAEERSAIRKHKKNKGRLTVPRRPHWDQTTTRNELDTMERESFMDWRRGLAELQENNDLLMTPFERNLEVWRQLWRVIERSDIVVQIVDARNPLLFRSEDLELYVKEINPKKRNLLLVNKADMLTEKQREMWADYFENNGISFRFFSAHLAKEKNEARLNESESESDEESLAEETEALDLQDAGDKEADGGVELSSEPATSKRTNILDVDELEELFLSNAPEVLEEEPNDEDDAPKPPRKTIIGLVGYPNVGKSSTINALLGAKKVSVSSTPGKTKHFQTLYLSPEIMLCDCPGLVFPNFATTKAELVVNGVLPIDQQREFTGPAGLVAQRIPKHFLEDVYGITINTRPVEEGGTGIPTAHDVLRAYARARGFATTGQGQPDESRAARYVLKDYVNGKLLFCHPPPPLDGPDGEPIDEVEFNKDLYDWEHLPPRRQAMLLAAQQSQSSSKAPIEGLKSRTVDKGFFGPGAESSGGKLNLPFNAKYTEQGKEIRKPLTGRKERIMVALERGVDVSEVRGNSKKHFKVKHKNQKKARKGPVDDDY
>LSG1_tr|A0A0A1UPC9|A0A0A1UPC9_9HYPO 60S ribosomal subunit biogenesis GTPase LSG1 OS=Metarhizium robertsii OX=568076 GN=X797_010369 PE=4 SV=1 1471 840
MVLAKSKKSVGLGNTLMNDRFGKGKGSDRKKQSAITRTNHATGEQYLVNEKQDASWVKMRSVTEQGALDEFLATAELAGTDFTAEKMNNVKIIHTDQKNPYLLSANEERTVLGKHKMHRGRLTVPRRPHWDSTTTPQELDSREREAFLSWRRGLAELEENNDLLMTPFERNLEVWRQLWRVIERSDLIVQIVDARNPLLFRSEDLEIYVKDVDPKKENLLLINKADMMTLAQRRAWAKHLKKAGIAYKFFSAQLAKELNEARDEDGGSEDEVEKPSSHSAGKQPATGEDSSEEESEDDGGAPTAVDEDEDTQILTVEELEDIFLQHSPKDAASDHKLQVGLVGYPNVGKSSTINALIGAKKVSVSSTPGKTKHFQTIHLSENVILCDCPGLVFPNFAFTKADLVCNGVLPIDQMREYTGPVGLVTQRIPQRFLEAIYGIQIKTRPLEEGGSGIPTAEELLRAYARARGFQTQGLGQPDEARASRYVLKDYVNGKLLFVHPPPGIEDAKAFNRELYSEFNLPEKRRAALAAATEAMSLKDDDSVTVDSDMISIPAGPKTEKLDARFFGPDKSQGHISMPFNHKYTEQGQASGRMLTGRKARTVVALENGIDPKDVQLLSSKKHFKGGAKNGKSKKHRYMNTDD
>LSG1_tr|A0A074S1I2|A0A074S1I2_9HOMO Putative ribosome biogenesis GTPase Lsg1 OS=Rhizoctonia solani 123E OX=1423351 GN=V565_062150 PE=4 SV=1 1470 841
MPPKNNRNQVGLGRAIINRKVKDARAAREDTDKYTTDLDTGLQSITQERNLDEFLNTAQLAGKEFTAERQNVTIVQNSSVTSVGYNPYLLSSQEEKETLQRHAQNKDRLRVPRRPPWTRDLTTSQLERQEREAFLDWRRSIAQLQEAENFLLTPFERNIAVWRQLWRVLERAQLVIQIVDARNPLRFRCADLDSYVYDVEGPEGEKGSGPKGLRRCLLLVNKADLLTADQRREWADYFEKEGIQFAFFSAANAKALQEAKRLAEEADHDQPQQISSDEIEDQSEIDSDDELVDATATESRADESIEEATPQADTSVEIHPHHLPVDASEADDPRTRVLSVLELEELFMTSAPDLSTFATASTPAPSKLVVGLVGYPNVGKSSTINALLGEKKVSVSSTPGKTKHFQTIHLSPAIVLCDCPGLVFPQFATTKAALVCDGVLPIDQMREHIGPIGLVVQRIPRGILEGTYGLRIRRRGVEDGGEGDGEQVTAEDLLVSYAIARGFARAGQGLPDEARAARYVLKDYVAGKLLFSHPPPGVDDDAFNARSRQLALERLAAAGKKMAPATRVGKNADTFLDVDASAQTSAPGAGSGAGKVLDREFFDHGGELAANAFVKGGQAFVRSTAYPHQNLIGNDGRAAREGIKDDEAAVKGKKHNKGNKRAKQRSGKGYD
>LSG1_tr|A0A017S8W5|A0A017S8W5_9EURO Putative ribosome biogenesis GTPase Lsg1 OS=Aspergillus ruber CBS 135680 OX=1388766 GN=EURHEDRAFT_414208 PE=4 SV=1 1469 842
MVLAKSKNSVGLGNSLMKDRFGKGKASAQKKVTHNASVARTDMNGETYVTPGAKEAAWVKMRSVTEQGALDEFLSTAELAGTDFTAEKMSNVKIIHADQKNPYLLSASEEKSAVKKHQKNKARLTVPRRPKWDKTTTPMQLEAMERESLLEWRRGLADLQENHDLLMTPFERNLEVWRQLWRVIERSDLVVQIVDARNPLLFRCEDLEVYVKQIDPKKKNLLLVNKADMLTDKQREMWADYFERNNIPFRFFSAHLAKERNEARLLEDESGSEANDLADAAKGLNIEEQKQQEQHGERSWRTDILDVDELEELFLSNTPDTLPLNQEAGEQRKHKTVIGLVGYPNVGKSSTINALLGAKKVSVSATPGKTKHFQTLYLSPEIMLCDCPGLVFPNFATTKAELVVNGVLPIDQQREFTGPAGLVAHRIPKHFVENVYGVKINIRPIEEGGTGIPTASEVLRTYARARGFSTTGQGQPDESRAARYVLKDYVSGKLLFCHPPPPAEGQEPINPLDFNKELYDMAHLPARRQAILARAQQADNPDDAEAELSSLPSAKPNKSEEGQRSRNLDTGFFAGSSSSAGRMTLPFNAQYTDQGQQMRKQLTGRKERMMVAMERGVDASEVKGNSKKHFKGNKKRAKGKRAAGNTEEEYY
>LSG1_tr|K9FQY5|K9FQY5_PEND2 Ribosome biogenesis GTPase Lsg1, putative OS=Penicillium digitatum (strain PHI26 / CECT 20796) OX=1170229 GN=PDIG_54730 PE=4 SV=1 1468 843
MVLAKSKKSVGLGASLMNDRFGKGKASSQKKVSHNNAIQRTGVNGETYVTNEAKEASWVKMRSITEQAALDEFLSTAELAGTDFTAEKINNVKIIHSDQKNPFLLTPTEEKKAFIKHQKNKDRLTVPRRPKWDQSTTRNELETMEKQSLLDWRRGLAELVESHDLLMTPFERNLEVWRQLWRVIERSDLIVQIVDARNPLQFRSEDLESYVKEIDPRKQNLLLVNKADMLSLKQREAWAEYFEKNNINFRFFSAHLAKEKNEALALQEEGNDSDAELAQSVQKINVHATEDDGYKKEETVEEERAKLADPRRSLGPHILDTEELEELFLANSPESLPHDDESGETKRKTTIGLVGYPNVGKSSTINALLGAKKVSVSATPGKTKHFQTLYLSPEIMLCDCPGLVFPNFATTKAELVVNGVLPIDQQREFTGPAGIVAKRIPKHFIEQVYGVKLRMRPIEEGGTGVPTASEILRAYARARGFSTQGIGQPDESRAARYVLKDYINGKLLWVNPPPVAEDETPIDTVEFNSDLYDLAHLPERRRAQLTQAKVGKHSAVADVAAGSAGDVDLESPSGLTKISVEPELGRVSRNLDTGFFGSETGPSAGRLTLPFQSRYTQQGQEMRKAPTGRKERMMVALERGVDVSEVKGNIGSKKHFKANKRLAKSKRNNPEDDDY
>LSG1_tr|A0A0D9MN58|A0A0D9MN58_ASPFA Putative ribosome biogenesis GTPase Lsg1 OS=Aspergillus flavus (strain ATCC MYA-384 / AF70) OX=1392242 GN=AFLA70_283g001550 PE=4 SV=1 1467 844
MVLAKSKNSVGLGNSLMKDRFGKGKASNMKKASHNQAVARKDMNGETYITNAKEDAAWVKMRSITEQAALDEFLSTAELAGTDFTAEKMNNVKIIHADQKNPYLLSASEEKSAVKKHQKNRGRLTVPRRPKWDSTTTRQQLDVMERESFLSWRRGLAELQENHDLLMTPFERNLEVWRQLWRVIERSDLVVQIVDARNPLHFRSEDLESYVKEIDPKKENLLLVNKADMLTEKQREAWADYFDRNNISFRFFSAQLAKEKIDAQLAEQGDSEDEEVAEKLAETTIEEQSTEAPQEEHDGGLKLPGSSRSRRTEILDVDELEELFLSNTPDTLPENDDPENPRKQKTVIGLVGYPNVGKSSTINALLGAKKVSVSATPGKTKHFQTLYLSPEIMLCDCPGLVFPNFATTKADLVVNGVLPIDQQREFTGPATIIAQRIPKHFLENVYGVTIHTRPIEEGGTGIPTGSELLRAYARARGFSTQGLGQPDESRAARYVLKDYVNGKLLFCHPPPVPEGQTPIDPNEFNVELYDIAHLPARRQEQLLKAMQAEQLAEDIDSDILSMPRQPVQGSRSRNLDTGFFGDASKGSAGRLTLPFNAQYTEQGQQMRQQLTGRKERLMVALERGIDVTEVRGGSSKKHFKGNKKQAKKKRAVTADDDY
>LSG1_tr|A0A179FFM2|A0A179FFM2_METCM Ribosome biogenesis GTPase Lsg1 OS=Pochonia chlamydosporia 170 OX=1380566 GN=VFPPC_05681 PE=4 SV=1 1466 845
MVLAKSKKSVGLGNALMNDRFGKGKGSERKKQSAITRTNHATGEQYLVNEKQDASWVKMRSVTEQGALDEFLATAELAGTDFTAEKMNNVKIIHTDQKNPYLLSATEERNVLGKHKMHRARLTVPRRPKWDSTTTAQELDVREREAFLNWRRGLAELEENNDLLMTPFERNLEVWRQLWRVIERSDLIVQIVDARNPLLFRSEDLETYVKDIDPKKENLLLINKADMMTLAQRKSWAKHLKEAGISYKFFSAQLAKEQIEARDRDGESEDETPEPSSRSAGKQPAGDDDSSEEESEDDGGAPAGGDEDEDIQILTVEELEDIFLQHAPKDAAADHKLQVGLVGYPNVGKSSTINALIGAKKVSVSSTPGKTKHFQTIHLSENVILCDCPGLVFPNFAFTKADLVCNGVLPIDQMREFTGPVGLVTQRIPQRFLEAIYGIQIKTRPIEEGGTGTPTSEELLRAYAKARGFQTQGLGQPDEARAARYVLKDYVNGKLLFVHPPPGIEDAKAFNRELYSEFNLPEKRRAALIAATESMSLRDDDSVTVDSDMVAIPAGPKTEKLDARFFGPDRSQGHLNMPFNHKYTEQGQASGKVLSGRKARTVVALENGIDPKDARAGSSKKHFKGGAKNGGSKKHRYMNTDD
>LSG1_tr|M5E6X2|M5E6X2_MALS4 Similar to S.cerevisiae protein LSG1 (Putative GTPase involved in 60S ribosomal subunit biogenesis) OS=Malassezia sympodialis (strain ATCC 42132) OX=1230383 GN=MSY001_0929 PE=4 SV=1 1465 846
MPLPQSKNRVGLGHAIINRRAKESRNRNQSEFHTTDTHVGQPKWTKLQSVTHEGDLEEFLNTAQMADADFTAERRNIQVISAPNTSRTRHNPYLLTPQQEEEVLRNHRENKDRLRVPRRPVWDANTTPAQLERAEKDSFLDWRRGLAELQEGAGLVLTPFERNLEVWRQLWRVIERSQLLVQIVDARNPLRFRCEDLEKYVQSMPANPVDMAAVEDRTSYVGPRKTLLLINKADLLDEGQRKAWAEYFARQNVTFAFFSAADEAARQQAKAQREAQFEAARQQDEHEADDTSHEQKDLPDNAADTMRDTLVLHDDPWRILNVLELEELFLQCAPDLSLFRRGDPARPNQGAPEKLTVGFVGYPNVGKSSTINALLGEKKVSVSATPGKTKHFQTIHLSPTTIICDCPGLVFPQFSTSAADLVCDGILPIDQMREYTAPAELVAQRIPKDILMRTYNMPLPTLSREEGGSGEPTGLEVLTAYAVARGLVRQGQGNPDESRAARYVLKDYINARLLFAHPPPGVDANEFNAAQRERMRQVLPEHHMNEQSVPSDPRRQPVTAEASKSSHLDQAFFGAGANVGVNTKGRRRMPPVGRLLGDGLQVPPEDVRSSSKKHNKGHRRHKQRSGQGFA
>LSG1_tr|A0A0L1JHZ5|A0A0L1JHZ5_ASPNO Putative ribosome biogenesis GTPase Lsg1 OS=Aspergillus nomius NRRL 13137 OX=1509407 GN=ANOM_000662 PE=4 SV=1 1464 847
MVLAKSKNSVGLGNSLMKDRFGKGKASNMKKASHNQAVARKDMNGETYITNAKEDAAWVKMRSITEQAALDEFLSTAELAGTDFTAEKMNNVKIIHADQKNPYLLSASEEKSAVKKHQKNRGRLTVPRRPKWDSTTTRQQLDVMERESFLSWRRGLAELQENHDLLMTPFERNLEVWRQLWRVIERSDLVVQIVDARNPLHFRSEDLESYVKEIDPKKENLLLVNKADMLTEKQREAWADYFDRNNISFRFFSAQLAKEKIEAQLAEEGDSEDEEVAEKLAETTIEEQSTEAPQEEHDGGLKLPGSSRSRRTEILDVDELEELFLSNTPDTLPENDDPENPRKQKTVIGLVGYPNVGKSSTINALLGAKKVSVSATPGKTKHFQTLYLSPEIMLCDCPGLVFPNFATTKADLVVNGVLPIDQQREFTGPATIIAQRIPKHFLENVYGVTIHTRPIEEGGTGVPTGSELLRAYARARGFSTQGLGQPDESRAARYVLKDYVNGKLLFCHPPPRTSPARRQEQLLKAMHAEQMAEDIDADILSLPKQPVQGSRSRNLDTGFFGDASKGSAGRLTLPFNAQYTEQGQQMRQQLTGRKERLMVALERGIDVTEVRGGSSKKHFKGNKKQAKKKRAVTADDDY
>LSG1_tr|A0A179H5Q4|A0A179H5Q4_9HYPO Ribosome biogenesis GTPase Lsg1 OS=Purpureocillium lilacinum OX=33203 GN=VFPFJ_07904 PE=4 SV=1 1461 848
MVLAKSKKSVGLGNALMNDRFGKHKGSDRKKTSAITRTNHATGEQYLVNEKQDAAWVKMRSVTEQGALDEFLATAELAGTDFTAEKMNNVKIIHTDQRNPYLLSAHEERAVLGKHRMHKARLTVPRRPKWDASTTPQELDVREREAFLNWRRGLAELQENNDLLMTPFERNIEVWRQLWRVIERSDLVVQIVDARNPLLFRSDDLEVYVKAVDPKKENLLLINKADMMTLRQRRAWAKYLTKAGIAYRFFSAQLAKELNEARERDSDSDEEPTPAPQPSKKAGKQPARDEDTDESDEEEESEEEGGVDTDGDVDTQILTVEELEDIFLQHAPADAGADHKLQVGLVGYPNVGKSSTINALIGAKKVSVSSTPGKTKHFQTIHLSERVILCDCPGLVFPNFAFTKADLVCNGVLPIDQMREYTGPVGLVTLRIPQRFLEAVYGIHIKTRPLEEGGTGIPTASELLRAYAMARGFHTQGLGQPDESRAARYVLKDYVNGKLLFVRPPPGIEDAKAFNSELYDEFHLPEKRRAALVTAAHSLSLEDDDTVAPSVTESDMIAMPAGPKTEKLDAGFFKPKNVQGHLAMPFSYKYSEQGSASGNSAASKQLSGRKARSMIALENGIDPKDVQVVAGKKHYKGRAKSERKKNRGINIVDD
>LSG1_tr|J3K784|J3K784_COCIM Ribosome biogenesis GTPase Lsg1 OS=Coccidioides immitis (strain RS) OX=246410 GN=CIMG_06010 PE=4 SV=2 1459 849
MVLPKSRNAVGLGNSLMNDRFGKGKASDRKKVSYNAAAIRRTGPGGETYITNPTEEASWVKMRSITEQAALDEFLSTAELAGTDFTAEKMNNVKIIHPDQKNPYLLSAADERTAVSKHQRNKNRLTVPRRPKWNSKTTRQQLDIMERENFIEWRRGLAELQENQDLLMTPFERNIEVWRQLWRVIERSDLIVQIVDARNPLLFRSEDLEKYVKEVDPKKRNLLLVNKADMMTPHQRELWADFFESQGISYKFFSAALAKEQNEAKLDEEVEDDASVIANLVKRTSKAALDDSEGNSEDDDSETDESGGIPLPADPSESRIRILSVDELESLFLEAAPTPDPQIDGSESSKKVTTIGLVGYPNVGKSSTINALLGAKKVSVSATPGKTKHFQTLHLSPTLVLCDCPGLVFPNFATTKAELVINGVLPIDQLREYTGPAGLVAQRIPKHFLEAIYGMKIHTRPIEEGGTGIPTSSEVLRGYARARGFATTGQGQPDESRAARYILKDYVNGKLLYCHPPPPIADSVPLDPTQFNQGLYDLAHLPPKRQAALLNQSSSASVSGFTDSNDVDTNSDVMSLSSAQPPFEGARSRNVDAGFFTAGGSGSAGHLKMPFNHVYTEQGAKQRHKELSGRKVRTMIALEKGVDVSEVQTSGKKHFKGGKRKAKAKGNTKDADDF
>LSG1_tr|A0A1C1CQA1|A0A1C1CQA1_9EURO Large subunit GTPase 1 OS=Cladophialophora carrionii OX=86049 GN=lsg1 PE=4 SV=1 1452 850
MVLPKSKNSVGLGNSLMNDRFGRGKGSDRKKVSQQGVVRTDHTTGQTYVTNAAKEASWVKMRSVTEQGALDEFLSTAELAGTDFTAEKMNNVKIIHSDQRNPYLLSAGEERGVRRKHAQNKGRLTVPRRPKWDESTTPQQLDEQEKASLLDWRRGLAELQENDDLLMTPFERNIEVWRQLWRVIERSDLVVQIVDARNPLLFRSEDLEKYVKEVDPKKRNLLLVNKADMMTEEQRRAWADYFREQGINYKFFSAHLAREMNEGRDALEELDARQIQQQIDRNMPEKTMVENVQHLNLKDQEGEEWTDEDDEEDSEEDQDEEGSEDQEPSEPLTPQLSPSSSSSADTRILTVDELESLFLENITADATAERKTTIGLVGYPNVGKSSTINALLGAKKVSVSSTPGKTKHFQTLHLSDQVILCDCPGLVFPNFATTKAELVCNGVLPIDQLREYTGPAGLVASRIPQAFLENVYGMKIQTRPTEEGGTGTPTASEMLRAYAKARGFNTQGAGSQPDESRAARYILKDYVNGKLLYCHPPPVKDTDTDVEAYGHEFNEKLYDFAHLPAKRQAWLIAHSDESTLDSESSSLPVKTLEMGPRSRQLDKTYFSPSSGNAGHIKATPFNHQYTEQGKQQAQQKKQLTGRKAKAMAALEKGIDPSDLKMSDKKHFKGARRKARNARTVDEQ
>LSG1_tr|A0A369K2M5|A0A369K2M5_HYPMA Large subunit GTPase 1 OS=Hypsizygus marmoreus OX=39966 GN=lsg1 PE=4 SV=1 1451 851
MTPKPRDPNPSGLGRAIINRKVKDARKQQESGLYVSDLDAINRLKSITQERDLDEFLNTAQLAGTEFTAERRNVKIIQQSASVSQNPYLLSEQEERNTLKKHSENKQRLRVPRRPPWTKSMTTSQLDKQEKTAFLDWRRGLAQLQEEENFLLTPFERNIEVWRQLWRVLERSHLIVQIVDARNPLRFRCEDLEAYVQDVEGAEGEAGTGKGKRRSLLLINKADLLTSKQRCLWADYFDSQGIKYAFFSAANAAALQQARRDAILLAQTEPENNEGGSDEGNDKEQHDSGSDSDESGSEDDSDDGSNDEDSLRDEAYFSAEEEDTSPEGQDARAKVLSVLELEDWFERMAPDLSSFTDQSGQPPSRLVVGLVGYPNVGKSSTINSLLGEKKVSVSSTPGKTKHFQTIHLSDKIVLCDCPGLVFPQFATTKADLVCDGVLPIDQLREHTGPVSLVVKRIPKDVLEATYGLTIKVSGIEEGGDGKITAENFLISYAVARGYTRSGQGNPDEARSARHVLKDYVNGKLLFCHPPPGTSDASFNEESHESALLRAAGKKRAPVTRVGKGADTFVPSNIPQPIEGSSILPAQGQGLKSQALDHAFFENNSNLSSRPFIQSSLRHGEEYSRATMYPHQNAVANDGTPLGRRRIVGKPGEGKKHHKKMTRVKQRSGKGYD
>LSG1_tr|G2WE00|G2WE00_YEASK K7_Lsg1p OS=Saccharomyces cerevisiae (strain Kyokai no. 7 / NBRC 101557) OX=721032 GN=K7_LSG1 PE=4 SV=1 1442 852
MPPKEAPKKWKAPKGPKPTHRKNKNKLELGRAIKYARQKENAIEYLPDGEMRFTTDKHEANWVKLRSVTQESALDEFLSTAALADKDFTADRHSNVKIIRMDSGNDSATSQGFSMTNEQRGNLNAKQRALAKDLIVPRRPEWNEGMSKFQLDRQEKEAFLEWRRKLAHLQESNEDLLLTPFERNIEVWKQLWRVVERSDLVVQIVDARNPLLFRSVDLERYVKESDDRKANLLLVNKADLLTKKQRIAWAKYFISKNISFTFYSALRANQLLEKQKEMGEDYREQDFEEADEEGFDADEKVMEKVKILSIDQLEELFLSKAPNEPLLPPLPGQPPLINIGLVGYPNVGKSSTINSLVGAKKVSVSSTPGKTKHFQTIKLSDSVMLCDCPGLVFPNFAYNKGELVCNGVLPIDQLRDYIGPAGLVAERIPKYYIEAIYGIHIQTKSRDEGGNGDIPTAQELLVAYARARGYMTQGYGSADEPRASRYILKDYVNGKLLYVNPPPHLEDDTPYTREECEEFNKDLYVFDRLPDTRKEQVQNAAKAKGIDIVDLARDLNQLTFSAHTGGDAQKEAKSVTHGGKQAALYNAAEDLDRDFFKMNNVEGRLSTPFHKVQNSSAGKRHNKKNKSKNAKSKVFSIENN
>LSG1_tr|F2QMK1|F2QMK1_KOMPC Putative GTPase involved in 60S ribosomal subunit biogenesis OS=Komagataella phaffii (strain ATCC 76273 / CBS 7435 / CECT 11047 / NRRL Y-11430 / Wegner 21-1) OX=981350 GN=LSG1 PE=4 SV=2 1441 853
MPPEKNAPKKWKPPKGPKPVHHKNKNIVGLGKTIASVRAKENQVQYLPDGDIRFTTDKREADWVKLRSVTHENALEDFLNTAELADTDFTAEKRSTVKIIKVDNRQNPYLLSKEEERKKHDLQKEHEVDLIIPRRPAWDTSMTKFQLERQEKEAFLKWRRQLAALQENKDLLLTPFERNLEVWKQLWRVIERSDLVVQIVDARNPLLFRSKDLEKSVKELDPRKENLLLVNKADLLTKAQRVKWAEYFIKNNIRYTFFSAAKANELLLAEANEENAEEDSSSDHDSEDEFEDTDEESIADSEEETDKENSLPSSSHVDSNEHENETTDDGEDEDEHTRIITINELEDLLLRAAPGPLTEPLEGQTQRLQIGLVGYPNVGKSSTINALVGSKKVSVSSTPGKTKHFQTILLSDSVILCDCPGLVFPNFAYTNGELVCNGVLPIDQLREHTGPVELVCQRIPKFFLEAVYGIAIPTKPVEEGGLGYPSPQELLNAYARARGYMTQGFGAADESRASRYILKDYVSGKLLYVRPPPNDDNTPITIEQGKDFNKELYTVDHLPESRRQQLLQAAKEKHIDILDLQSDLSKLTFSGHVGSSSSKGAAYTGTNYGGKQAALFSASEELDKEFFKMSSGKGIVSNPFHKLGAPSAGKKHNKKNKKKNVKNTEMY
>LSG1_tr|C7GM17|C7GM17_YEAS2 Lsg1p OS=Saccharomyces cerevisiae (strain JAY291) OX=574961 GN=LSG1 PE=4 SV=1 1439 854
MPPKEAPKKWKAPKGPKPTHRKNKNKLELGRAIKYARQKENAIEYLPDGEMRFTTDKHEANWVKLRSVTQESALDEFLSTAALADKDFTADRHSNVKIIRMDSGNDSATSQGFSMTNEQRGNLNAKQRALTKDLIVPRRPEWNEGMSKFQLDRQEKEAFLEWRRKLAHLQESNEDLLLTPFERNIEVWKQLWRVVERSDLVVQIVDARNPLLFRSVDLERYVKESDDRKANLLLVNKADLLTKKQRIAWAKYFISKNISFTFYSALRANQLLEKQKEMGEDYREQDFEETDEEGFDADEKVMEKVKILSIDQLEELFLSKAPNEPLLPPLPGQPPLINIGLVGYPNVGKSSTINSLVGAKKVSVSSTPGKTKHFQTIKLSDSVMLCDCPGLVFPNFAYNKGELVCNGVLPIDQLRDYIGPAGLVAERIPKYYIEAIYGIHIQTKSRDEGGNGDIPTAQELLVAYARARGYMTQGYGSADEPRASRYILKDYVNGKLLYVNPPPHLEDDTPYTREECEEFNKDLYVFDRLPDTRKEQVQNAAKAKGIDIVDLARDLNQLTFSAHTGGDAQKEAKSVTHGGKQAALYNAAEDLDRDFFKMNNVEGRLSTPFHKVQNSSAGKRHNKKNKSKNAKSKVFSIENN
>LSG1_tr|W6Q5J3|W6Q5J3_PENRF Large subunit GTPase 1 OS=Penicillium roqueforti (strain FM164) OX=1365484 GN=lsg1 PE=4 SV=1 1436 855
MVLPKSKKSVGLGSSLMNDRFGKGKASAQKKVSHNNAIQRTGVNGETYVTNEAKEASWVKMRSITEQAALDEFLSTAELAGTDFTAEKINNVKIIHSDQKNPFLLTPTEERKAFLKHQKNKDRLTVPRRPKWDQSTTRNELETMEKQSLLDWRRGLAELIENHDLLMTPFERNLEVWRQLWRVIERSDLIVQIVDARNPLQFRSEDLESYVKEIDPRKQNLLLVNKADMLSLKQREAWAAYFEKHKINFRFFSAHLAKEKNEALALQEKELDSDDELAQSAQHIDIHSNEDDGYQKEDTVEEERAKLADPERSLGPHILDTDELEELFLANSPESLPQDDESSEPKRKTTIGLVGYPNVGKSSTINALLGAKKVSVSATPGKTKHFQTLYLSPEIMLCDCPGLVFPNFATTKAELVVNGVLPIDQQREFTGPAGIVAKRIPKHFIEQVYGVKLRMRPIEEGGTGVPTASEILRAYARARGFSTQGIGQPDESRAARYVLKDYVNGKLLWVNPPPVGEDETPIDSVDFNSDLYDVAHLPERRRAQLTQAKIGKHTAVEEVTAEPTGDVDSEIPIEVAKISVEPELGRTSRNLDTGFFGSETGPSAGRLTLPFQARYTQQGQEMRKVPTGRKERMMVALERGVDVSEVKGNTGTKKHFKANKRLAKGKRNNPADDDY
>LSG1_tr|A6ZU81|A6ZU81_YEAS7 Large-subunit GTPase OS=Saccharomyces cerevisiae (strain YJM789) OX=307796 GN=LSG1 PE=4 SV=1 1435 856
MPPKEAPKKWKAPKGPKPTHRKNKNKLELGRAIKYARQKENAIEYLPDGEMRFTTDKHEANWVKLRSVTQESALDEFLSTAALADKDFTADRHSNVKIIRMDSGNDSATSQGFSMTNEQRGNLNAKQRALAKDLIVPRRPEWNEGMSKFQLDRQEKEAFLEWRRKLAHLQESNEDLLLTPFERNIEVWKQLWRVVERSDLVVQIVDARNPLLFRSVDLERYVKESDNRKANLLLVNKADLLTKKQRIAWAKYFIFKNISFTFYSALRANQLLEKQKEMGEDYREQDFEEADEEGFDADEKVMEKVKILSIDQLEELFLSKAPNEPLLPPLPGQPPLINIGLVGYPNVGKSSTINSLVGAKKVSVSSTPGKTKHFQTIKLSDSVMLCDCPGLVFPNFAYNKGELVCNGVLPIDQLRDYIGPAGLVAERIPKYYIEAIYGIHIQTKSRDEGGNGDIPTAQELLVAYARARGYMTQGYGSADEPRASRYILKDYVNGKLLYVNPPPHLEDDTPYTREECEEFNKDLYVFDRLPDTRKEQVQNAAKAKGIDIVDLARDLNQLTFSAHTGGNTQKEAKSVTHGGKQAALYNAAEDLDRDFFKMNNVEGRLSTPFHKVQNSSAGKRHNKKNKSKNAKSKVFSIENN
>LSG1_tr|A0A1B2J6Z1|A0A1B2J6Z1_PICPA BA75_01355T0 OS=Komagataella pastoris OX=4922 GN=LSG1 PE=4 SV=1 1434 857
MPPEKNAPKKWKPPKGPKPVHHKNKNIVGLGKTIASVRAKENQVQYLPDGDIRFTTDKREADWVKLRSVTHENALEDFLNTAELADTDFTAEKRSTVKIIKVDNRQNPYLLSREEERKKHDLQKEHEVDLIIPRRPAWDASMTKFQLERQEKEAFLKWRRQLAALQENKDLLLTPFERNLEVWKQLWRVIERSDLVVQIVDARNPLLFRSKDLEKSVKELDPRKENLLLVNKADLLTKAQRVKWAEYFIKNNIRYTFFSAAKANELLLAEANEENAEEENPSEYDSEDELEETDEDENTDEESTAESEEGINREDSSPSSSSNSNKHENEAENDDQDEDEHTRIITINELEDLLLRAAPGPLTEPLEGQTQRLQIGLVGYPNVGKSSTINALVGSKKVSVSSTPGKTKHFQTILLSDSVILCDCPGLVFPNFAYTNGELVCNGVLPIDQLREHTGPVELVCQRIPKFFLEAVYGIAIPTKPVEEGGLGYPSPQELLNAYARARGYMTQGFGAADESRASRYILKDYVNGKLLYVRPPPNDDNTPITLEQGKEFNKELYTVDHLPESRRQQLLQAAKEKHIDILDLQNDLSKLTFSGHVGSSSSKGAAYTGTNYGGKQAALFSASEALDKEFFKMSSGRGVVSNPFHKIGAPTASKKHNKKNKKKNVKDAEMY
>LSG1_tr|A0A3G2S447|A0A3G2S447_9BASI Large subunit GTPase 1 OS=Malassezia restricta CBS 7877 OX=425264 GN=lsg1 PE=4 SV=1 1426 858
MPLAQSKNRVGLGHAIINRRAKESRNPKYSDYHTTDMHIGQAKWTKLQSVTHEGALEEFLNTAAMADADFTAERRTDKIIDTHSRTRHNPYLLTPQQEQEVLQNQHANKDRLRVPRRPEWDAHTTPAQLERMEKDAFLNWRRGLAELQDGIGFVLTPFERNLEVWRQLWRVIERSQLIVQIVDARNPLRFRCEDLEKYVHSMPANPGDMASIPSEERATYRGPRRTLLLINKADLLDTEQRRQWAEYFQKQGVMFAFFSAHDEVARQLAKLQREAQFEHSAVEEVTGAVQDTLALDHDPSRILGVLELERLFLQCAPDLALFRRHEPNLPHDGIPEKLTVGFVGYPNVGKSSTINALLGEKKVSVSATPGKTKHFQTIHLSPTTIICDCPGLVFPQFSTSPADLVCDGILPIDQMREYTAPAELVAQRIPEDILSRFYNMDIPTLSAEEGGQGRPTGMELLTAYAMARGLARQGQGNPDESRAARYVLKDYVNARLLYAHPPPGIDAGAFNAAQQNRLREELPERRPEAAPLVTPHMHGGRMAESSSKTASLDQAFFGPSSASGAHVKGRRRMPPVGRLGLESEAPAGLGSKKHHKGHRRRKQRSAQT
>LSG1_tr|A0A127ZBP9|A0A127ZBP9_9BASI Probable LSG1-Large-Subunit GTPase involved in 60S ribosomal subunit biogenesis OS=Sporisorium scitamineum OX=49012 GN=SPSC_02011 PE=4 SV=1 1416 859
MPLAQSKNTVGLGRAILNRKAKEAKQRNQTEFHTTDTNNYGSVSNLRSVTHEGDLEEFLNTASLADADFTAERRNGGVTVITAPNRERTRHNPYLLTGQEEQEVLKKHVQNKERLRVPRRPEWTSATTRAQLERAEKDGFLDWRRGLAELQEGVGLVLTPFERNLEVWRQLWRVIERSHLVVQIVDARNPLRFRCEDLEKYVSSLGIGSTNGIEYLDEDSAEKGPRRNLLLINKADLLDDQQRRYWADYFDAQGIQYAFFSAANAAAIQLARAEEEERLRLEQLKLAEPQDEDDEGYDEEEEEEEEEEVQAASAAVDQGAKDAKPLVGQEATDRVLDHSHAAVRDNLVAEKTFGQDDAVDAATATAATTLSATRDPTRVLNVLELEELFMACAPPLDDFAIDGQPAPSKLVVGLVGYPNVGKSSTINALLGEKKVSVSSTPGKTKHFQTIHLSPTTVLCDCPGLVFPQFATISAELVCDGVLPIDQMREYTAPAELVAKRIPKDIIEGTYGIRIDTLPEEEGGNGVPTGLEMLTAYAVARGYTRQGQGNPDESRAVRYVLKDYVNAKLLYSHPPPGIDADTYNAAQRERARAALAGRKYDPSTAAHLAEHNDTATTAGVDVDDLDADLQADLAELTKRKSSGVVRQSAKSKALDSAFFDTMASSRPTIVGRTGVPTAAIRGRIADDGTVIRNGAGQQQQGQGQANSKKHNKANKRKKQRSGAGFD
>LSG1_tr|A0A2H4SFF5|A0A2H4SFF5_CORMI Ribosome biogenesis GTPase Lsg1 OS=Cordyceps militaris OX=73501 GN=A9K55_007238 PE=4 SV=1 1415 860
MVLAKSKQSVGLGNALMNDRFGKGKATDKRKGAVSRTHHATGEQYLVNEKQDAAWVKMRSVTEQSAMDEFLSTAELAGTDFTAEKVNNVKIIHTDQKNPYLLSATEERAVLGKHKKHRDRLTVPRRPKWDASTTPQQLDLQERNSFLDWRRGLAELQQNNDLLMTPFERNLEVWRQLWRVIERSDLIVQIVDARNPLLFRSEDLEHYVKDVDPNKENLLLINKADMMTQKQRQAWAKHLKSAGIAFRFFSAELAKEMNEARDREEEDSEDSEDSEEETAAQNTASKPFAATSESSEEEGSEEESDKERNGGSLRVEVDDTEILTVDELEELFLSYKRTDADADAKLQVGLVGYPNVGKSSTINALIGAKKVSVSSTPGKTKHFQTIHLSDRVVLCDCPGLVFPNFASTKADLVCNGVLPIDQMREFTGPVGLVAKRVPHRFLEAVYGITIKMRPIDEGGTGVATADEVLRAYAAARGFKTSGLGQPDQSRAARYVLKDYVNGKLLFVSPPPGIDDEIAFNRELYDEGHLPEKRRAALAAAGLEGLSLTDDALLGDDDDESAAGASDMVSMAPMTGAKTQKLDKGFFGAKNAGGHITNPFNYKYTEQGALDSGKALTGRKARTAYALENGLDPKELAKAGSKKHFKGGMSNGKGKKQHRILNNLDD
>LSG1_tr|A0A364NAL9|A0A364NAL9_9PLEO Ribosome biogenesis GTPase-like protein Lsg1 OS=Stemphylium lycopersici OX=183478 GN=DDE83_002266 PE=4 SV=1 1414 861
MVLAKSKKSVGLGNSLMNDRFSKGKGADMRRGNFNQGIERTGQNGEKYITNEKKEAAWVKMRSVTEQGALDDFLSTAELAGTDFTAEKMNNVKIIHKDQKNPYLLSAAEERNVTRKHKENRNRLTVPRRPKWDSHTTPQELDEQERASLLQWRRGLAELQENNDLLMTPFERNLEVWRQLWRVIERSDLVVQIVDARNPLMFRSEDLEDYVKEVDSKKNNLLLVNKADMMTLEQRTAWADYFTAAGINYKFFSAELAKEMNEARGLAEASDESDSDESGDSDDYLDEDDVDEEIDQEGDELAKQAKKIDLQDKKEEKEQWVDEETVDVPGESRAEADGDERTRILTTEDLEALFLQHAPDVDTGPNGEPRKTSIGLVGYPNVGKSSTINALIGAKKVSVSATPGKTKHFQTIHLSDKVVLCDCPGLVFPNFATTKAELVCAGVLPIDQLREYTGPAGLVARRIPQPFLEALYGMKIHPRPIEEGGTGVLTSEEILRAFAIARGFSTQGLGQPDESRAARYILKDYVKGKILFCHPPPTDPPVDEKYFNRELYDVNHLPAKRRHHPLANLPGNTSLAGMPDEEPSLMDDDLDGGVPIQGEKTQRMDKRFFGPGQGMGRVNQPFHYKYSEQGKELSGRKAKMMAALEQDVDPTEMKMNSKKHFKANKRRAKKVRSEYVE
>LSG1_tr|A0A319BP20|A0A319BP20_9EURO Ribosome biogenesis GTPase Lsg1 OS=Aspergillus vadensis CBS 113365 OX=1448311 GN=BO88DRAFT_399797 PE=4 SV=1 1413 862
MVLAKSKNSVGLGNSLMNDRFGKGKASNLKKASHNAGIARKNEKGETYITNAPTEAAWVKMRSITEQAALDEFLSTAELAGTDFTAEKMNNVKIIHTDQKNPYLLSAAEEKSAVKKHKQNKNRLTVPRRPKWDQSTTRQQLELMERESFLNWRRGLAELQENQDLLMTPFERNLEVWRQLWRVIERSDLVVQIVDARNPLLYRSEDLECYVKEIDPKKQNLLLVNKADMLTEAQRAMWADHFERQNISFRFFSAHLAKERNERLQQDLDSEDESEEDIPEEEQLAEGAKSLDIKDGEEPQEEHDGGLELNPSASSSSSRRTEILNVEELEELFLSNTPDTLPDNDTPEGQVKKKTTIGLVGYPNVGKSSTINALLGAKKVSVSATPGKTKHFQTLYLSPEIMLCDCPGLVFPNFATTKAELVVNGVLPIDQQREFTGPAALVAQRIPKHFVENVYGVKINTRPIEEGGTGIPTSHELLRAYARARGFATTGQGQPDESRAARYILKDYVNGKLLFCHPPPVPEGNDPIDPIEFNKDLYDMAHLPARRQAQLAKMLQNEEVTDPELLALIKPVEKGARSRNLDTGFFGPGAKGSTGRLTLPFNAQYTDQGQEMRKQLTGRKERMMVALERGVDVSEVKSGSSKKHFKANKRRAKKVRKNAMDEDY
>LSG1_tr|A0A317VJD5|A0A317VJD5_9EURO Ribosome biogenesis GTPase Lsg1 OS=Aspergillus eucalypticola CBS 122712 OX=1448314 GN=BO83DRAFT_378431 PE=4 SV=1 1412 863
MVLAKSKNSVGLGNSLMNDRFGKGKASNLKKASHNAGIARKNEKGETYITNAPTEAAWVKMRSITEQAALDEFLSTAELAGTDFTAEKMNNVKIIHTDQKNPYLLSAAEEKSAVKKHKQNKNRLTVPRRPKWDQSTTRQQLELMERESFLNWRRGLAELQENQDLLMTPFERNLEVWRQLWRVIERSDLVVQIVDARNPLLYRSEDLECYVKEIDPKKQNLLLVNKADMLTEAQRAMWADHFERQNISFRFFSAHLAKERNERLQQDLDSEDESEEDIPEEEQLAEGAKFLDIKDGEEPQEEHDGGLELNPSASSSSSRRTEILNVEELEELFLSNTPDTLPDNDTPEGQVKKKTTIGLVGYPNVGKSSTINALLGAKKVSVSATPGKTKHFQTLYLSPEIMLCDCPGLVFPNFATTKAELVVNGVLPIDQQREFTGPAALVAQRIPKHFVENVYGVKINTRPIEEGGTGIPTSHELLRAYARARGFATTGQGQPDESRAARYILKDYVNGKLLFCHPPPVPEGNDPIDPIEFNKDLYDMAHLPARRQAQLAKMLQNEEITDPELLALIKPVEKGARSRNLDTGFFGPGSKGSTGRLTLPFNAQYTDQGQEMRKHLTGRKERMMVALERGVDVSEVKSGSSKKHFKANKRRAKKVRKNAMDEDY
>LSG1_tr|A0A317XHH0|A0A317XHH0_9BASI Putative LSG1-large-subunit GTPase OS=Testicularia cyperi OX=1882483 GN=BCV70DRAFT_203031 PE=4 SV=1 1411 864
MPLPQSKNTVGLGRAILNRKAKEAKNRNQTEFHTTDLNNYGSVSNLRSVTHEGDLEEFLNTAQLADADFTAERRNAGVTVISAPNRERTRHNPYLLTGQEESEVLKKHSQNKERLRVPRRPEWDASTTRAQLERAEKDGFLDWRRGLAELQEGVGLVLTPFERNLEVWRQLWRVIERSHLVVQIVDARNPLRFRCEDLEKYVASLGIGSNNGIEYLDETSGQAGPRRNLLLINKADLLDDQQRRHWANYFDAQGIQYAFFSAADAAAIQLARAEAEEAQRLAEMRLAEEDDEDEESDDEEEEEEDDESEEDEAPESAQQQAESAVDNVAQATAAVDIGAKEAKPLVGQEAVDRVADHSHSAVRDSLVAEKRFGQDDAVDAATATAGTTLSATRDPTRVLNVLELEELFMACAPPLDDFAVDGAPAPSKLVVGLVGYPNVGKSSTINALLGEKKVSVSATPGKTKHFQTIHLSPTTVLCDCPGLVFPQFATTSAELVCDGVLPIDQMREYTAPAELVAKRIPKDVIEGTYSIRIDTLSEEEGGDGVPTGLEMLTAYAVARGYTRQGQGNPDESRAVRYVLKDYINAKLLYSHPPPGVDADEYNAAQRDRARAALSGRKFDPAALAENLDDDMDSLLLGSSSSVRPGGRGQPKQSAKSKALDSAFFDTMSSSRPTIVGRTGMPTAAIRGRIANDGSVVKGLSPGQSLVQASNGKKHNKANKRKKQRSGAGFD
>LSG1_tr|A0A2T4BYF2|A0A2T4BYF2_TRILO Putative ribosome biogenesis GTPase Lsg1 OS=Trichoderma longibrachiatum ATCC 18648 OX=983965 GN=M440DRAFT_1471648 PE=4 SV=1 1410 865
MVLAKSKKNEGLGNTLMNDRFGKGKGSDHKKTSAVMRTNHTTGEQYLVNEKKDAAWVKMRSVTEQGALDEFLATAELAGTDFTAEKMNNVKIIHTDQRNPYLLSATEERAVLGKHRQHKNRLTVPRRPQWDASTTPQELDRRERDALVAWRRGLAELQENNDLLMTPFERNIEVWRQLWRVIERSDLIVQIVDARNPLLFRSEDLESYVKAVDPKKENLLLINKADMMTTKQRKAWAKHLREAGIAYKFFSAQLAKEMIEARENAEDESDDEPAFSSKQAEKAPQQEAEDEHGDEAEQGESSKGKEPVDEDTQILTVEELEEIFLKYAPNDRASDHKLQVGLVGYPNVGKSSTINALIGAKKVSVSSTPGKTKHFQTIHLSDRVILCDCPGLVFPNFATTKADLVTQGVLPIDQMREHSGPVGLVAKRIPQPFLEAIYGIKINTRPVEEGGTGVPTAEELLRAYATARGFQTQGLGQPDEARASRYILKDYVNGKLLFVHPPPGIDDEKAFNAELYDEAHLPERRRAALAAATEALSLGADDDESLASEFISLPQGPKSQKLDKSFFTPKNVRGHVSQPFNYKYSEQGSSSGSTAGGTKMLSGRKARAAIALENGLDPKDVQLGSGKKHYKKGGMPVSTSFTLGRRDRA
>LSG1_tr|A0A318YNX9|A0A318YNX9_9EURO Ribosome biogenesis GTPase Lsg1 OS=Aspergillus neoniger CBS 115656 OX=1448310 GN=BO87DRAFT_377083 PE=4 SV=1 1409 866
MVLAKSKNSVGLGNSLMNDRFGKGKASNLKKASHNAGIARKNEKGETYITNAPTEAAWVKMRSITEQAALDEFLSTAELAGTDFTAEKMNNVKIIHTDQKNPYLLSAAEEKSAVKKHKQNKNRLTVPRRPKWDQSTTRQQLELMERESFLNWRRGLAELQENQDLLMTPFERNLEVWRQLWRVIERSDLVVQIVDARNPLLYRSEDLECYVKEIDPKKQNLLLVNKADMLTEAQRAMWADHFERQNISFRFFSAHLAKERNERLQQDLDSEDESEEDIPEEEQLAEGAKSLDIKDGEEPQEEHDGGLELNPSASSSSSRRTEILNVEELEELFLSNTPDTLPDNDTPEGQVKKKTTIGLVGYPNVGKSSTINALLGAKKVSVSATPGKTKHFQTLYLSPEIMLCDCPGLVFPNFATTKAELVVNGVLPIDQQREFTGPAALVAQRIPKHFVENVYGVKINTRPIEEGGTGIPTSHELLRAYARARGFATTGQGQPDESRAARYILKDYVNGKLLFCHPPPVPEGNDPIDPIEFNKDLYDMAHLPARRQAQLAKMLQNEEVTDPELLALIKPVEKGARSRNLDTGFFGPGSKGSTGRLTLPFNAQYTDQGQEMRKHLTGRKERMMVALERGVDVSEVKSGSSKKHFKANKRRAKKVRKNAMDEDY
>LSG1_tr|A0A2T4BF67|A0A2T4BF67_9HYPO Putative ribosome biogenesis GTPase Lsg1 OS=Trichoderma citrinoviride OX=58853 GN=BBK36DRAFT_1114399 PE=4 SV=1 1408 867
MVLAKSKKNEGLGNTLMNDRFGKGRGSDHKKTSALMRTNHTTGEQYLVNEKKDAAWVKMRSVTEQGALDEFLATAELAGTDFTAEKMNNVKIIHTDQRNPYLLSATEERAVLGKHRQHKNRLTVPRRPQWDASTTREELDRREREALVSWRRGLAELQENNDLLMTPFERNIEVWRQLWRVIERSDLIVQIVDARNPLLFRSEDLESYVKAVDPKKENLLLINKADMMTPKQRKAWAKHLREAGIAYKFFSAQLAKEMIEARENADSESDEEPSSSSKQAQKAPQKEAEDGSEVEAGEAAEVEQGESSKGKAPVDDEDTQILTVEELEEIFLRYAPTDRDSDHKLQVGLVGYPNVGKSSTINALIGAKKVSVSSTPGKTKHFQTIHLSDRVILCDCPGLVFPNFATTKADLVTQGVLPIDQMREHSGPVGLVAKRIPQPFLEAIYGIKINTRPVEEGGTGVPTAEELLRAYATARGFQTQGLGQPDEARASRYILKDYVNGKLLFVHPPPGIEDEKAFNSELYDEAHLPERRRAALVAATEALSLGGADDESVASEFVSLPQGPKSQKLDKSFFTPKNVRGHVSMPFNYKYSEQGSSSGSTAGGTKMLSGRKARAAIALENGLDPKDVQIGSGKKHFKKGAPKGMGRKTRRGPAANVMDD
>LSG1_tr|F2TS96|F2TS96_AJEDA Ribosome biogenesis GTPase Lsg1 OS=Ajellomyces dermatitidis (strain ATCC 18188 / CBS 674.68) OX=653446 GN=BDDG_09054 PE=4 SV=1 1405 868
MAPPKSKNAVGLGNSLMNDRFGKGKGSDRKKASYSAAAVQRTGPNGETYITNPNEEASWVKMRSITEQGALDEFLSTAELAGTDFTAEKLNNVKIIHTDQRNPYLLSAADERAAVKKHQRNRGRLTVPRRPQWDKSTTPQQLDRMERESLLEWRRGLAELQEHQDLLLTPFERNLEVWRQLWRVIERSDLVVQIVDARNPLLFRSEDLEKYVKEVDPRKRNLLLVNKADMMTEKQRDIWADYFEEHGINYKFFSAALAKESLEAMELANKDMDKDVSEEEELADNTKRLNIDDAEVDSSEEESETDEGGPLPNLPRSRTQILTIDELEELFLTAAPHIQKNEGENGKPKPTTVGLVGYPNVGKSSTINALLGAKKVSVSATPGKTKHFQTLYLSPNLLLCDCPGLVFPNFATTKAELVVNGVLPIDQLREFLGPAGIVAKRIPKPFLEAVYGFKINMRPLEEGGTGVPTASEVLRAYARARGFATTGLGQPDESRAARYVLKDYVSGKLLFCHPPPTSESEVEAGKKPIDPAEFNRELYDISHLPPKRRDALLNQGLAPSLSGYDESSSHADTDADTNDDTLSLPSSIVSHPQGARSRNLDTGFFSSVGSGGAGHVKMPFSYQYTEQGAIQRQKELSGRKQRMMVALENGVDPSELSRAGKKHFKGGKRKEIERRKKALSKTGEEDFY
>LSG1_tr|A0A1J9REH0|A0A1J9REH0_9PEZI Ribosome biogenesis gtpase lsg1 OS=Diplodia corticola OX=236234 GN=BKCO1_3000178 PE=4 SV=1 1404 869
MGLPKSKNQVGLGNSLMNDRFGKGKGSDMRRGNYTGAIERTGQNGEKYITNQKKDASWVKMRSVTEQAALDEFLSTAELAGTDFTAEKMNNVKIIHKDQKNPYLLSATEERAAVRKQNAHRKNLTVPRRPPWDENTTPRELDERERESLLQWRRGLAELQESNDLLMTPFERNIEVWRQLWRVIERSDLVVQIVDARNPLLFRCDDLENYVKEVDSKKNNLLLVNKADMMTFDQRQRWADYFTENKINYRFFSAELAREMNEARDLEDEELESSDDEAEAGDKLAEEAKKLDIQEKDDEEKKWVEEETVNVEESGVPLPSSGEETVKADQNGVPLTDSEATRIITTDELEALFLEHSPDVATGPDGQPRKTQIGLVGYPNVGKSSTINALIGAKKVSVSATPGKTKHFQTIHLSDKVVLCDCPGLVFPNFASTKAELVCSGVLPIDQLREFTGPAALVAQRIPQAFLEAIYGMKINIRPEEEGGTGIPTAEEMLSGYAIARGFSTQGLGQPDVSRAARTVLKDYVKGKLLYCHPPPADPPIDGRWFNRDLYDASHLPEKRRAAFAIAEEASVAGAPSDDVSLMDDPDVVPLRKNKMQGEKTRQLDNKFFAPRGNGGHLMMPFHDKYTEQGLAAGKQLSGRKALTMEALDKDVDPSELKKGKKHFKGKRKVKVRNQGGGYE
>LSG1_tr|A0A2I1CGU2|A0A2I1CGU2_9EURO Putative ribosome biogenesis GTPase Lsg1 OS=Aspergillus novofumigatus IBT 16806 OX=1392255 GN=P174DRAFT_384430 PE=4 SV=1 1403 870
MVLAKSKNSVGLGNTLMKDRFGKGKASSQKKVSHNSAITRTAQDGSTYITNASKEASWVKMRSITEQAALDEFLSTAELAGTDFTAEKMSNIKIIHSDQKNPYLLSASEEKSARKKHQQNKGKLTVPRRPKWDSTTTRDQLETMERESFLEWRRGLAELQENNDLLMTPFERNLEVWRQLWRVIERSDVVVQIVDARNPLMFRSEDLENYVKEIDPKKQNLLLVNKADMLTEKQREMWADYFERNNINFRFFSAHLAKELNEARLLEEESGSESEEEDTENLANATSSMNINDQQDAKDASVEGHGQPEHDGGLELPEYRKPRRTDILDVDELEELFLSNTPDTLPDSDNGEGQRKQKTTIGLVGYPNVGKSSTINALLGAKKVSVSATPGKTKHFQTLYLSPEIMLCDCPGLVFPNFATTKAELVVNGVLPIDQQREFTGPAGLVAHRIPKHFLEDVYGVKINTRPLEEGGTGIPNAHDLLRAYARARGFATSGQGQPDESRAARYVLKDYVNGKLLFCHPPPVPDGEEPIDPLEYNRELYDTAHLPARRQAMLARTAQANADGEEFDEDAEHLSLGSSSKQGKAVEGLRSRNLDTGFFGPGAKGSAGRLTLPFNAQYTEQGQQIRKQLTGRRERLMVALERGVDVSEVRGNSKKHFKGNKKRAKAKRTKAEDEDY
>LSG1_tr|A0A015JUQ2|A0A015JUQ2_9GLOM Lsg1p OS=Rhizophagus irregularis DAOM 197198w OX=1432141 GN=RirG_061460 PE=4 SV=1 1401 871
MRPKSKKDTGLGKAIIRDRFKGNTRPKDGDTFLHTTDLDDGASWTKLRSITQQRDLDEFLSTAQLAGTQFTAEKLNIKVVTNTYHNPFLLSAEKEKEVLARQEANIERLVIPRRPKWDKTTTPSQLERNERDAFLQWRRDLAFLQEQDEFLLTPFERNLEVWRQLWRVIERSDLVVQIVDARNPLFFRSKDLEKYVKEVNEKKKNLLLINKADLLSANQRRAWADYLDTQGIRYIFFSAFLAQEKLDKEQSEVMNADNSTLESQDNSNDGSKSTTKWSSEKQNVKNSCKDEDSEDDAYINFKTLPKKDLNSEHNVDDNEKVRIKTVTNLVSLLVAEAQDIKDSADPNKKLTIGLVGYPNVGKSSTINALLGEKRVSVSSTPGKTKHFQTIHLSPSLVLCDCPGLVFPNFATTNADMVCNGVLPIDQLREHTGPVALVVQRIPKSVLEVVYGIKICTKSPEEGGNGIPTAEELLVAYAGARGFTKSGHGNLDESRAARYILKDYVNGKLPFCHPPLAEISPLEFNAELHNLKLYTKKTLPPSSTITHEDDMSKSFTEINVSRKSRAFDKSFFSNRAQLPKIKGKYAGEFSRVKLYSIHDKLNDDGKPNDEGGSPSVLISSAKKHHKKGKKNVKNRGANGYDI
>LSG1_tr|A0A0J9X9R1|A0A0J9X9R1_GEOCN Similar to Saccharomyces cerevisiae YGL099W LSG1 Putative GTPase involved in 60S ribosomal subunit biogenesis OS=Geotrichum candidum OX=1173061 GN=BN980_GECA06s02144g PE=4 SV=1 1399 872
MSTHYGSWKGPKAGSKQRANSRNPTGLGRALQNTQKKAKRPQGYYDSDGVYRYTTDMGDGVDPNEPGWVKLRSVTAERPLDEFLSTAELASTDFTTERTQNIRIIQAGGTPNAPPTPGAPSNSGSTLPYSKFSAHNPYLLSLDERRALDKIHSQNKSRLTVPRRPVWDSSMTAHELDRAEKEAFLEWRRGLAVLQDNDDLLLTPFERNIEVWRQLWRVVERSDLVVQIVDARNPLFFRSIDLENYVKELDGGRKKNLLLINKADLLTFEQRKSWAEYFNEKGIRYAFFSAFTALTLQEAEKENSEEAEDSDSDSEEENSEDESEDEEEQKEEPKEESKEEKPAHEPMTAERLAANPFHILTVEELEELFLSEAPAKLQGPNQTQNKYSNALQIGLVGYPNVGKSSTINALIGAKKVSVSSTPGKTKHFQTIMLSPTVVLCDCPGLVFPNFATTDADLVCNGVLPIDQLREYTAPTALVTQRIPKYFLEAIYGISIFTRPIADGGSGIPTAEEFLNAYARARGFMRSGQGNPDESRAARYILKDYVNAKLLFVHPPPTYTPADANITDPDAVANAFNSQLYNLASIPEQRRAQILLAIAHSRFGENATASQVDVATVDLAAELESLKFSRHDPRLAATGLSALPTASTAAVYSAGASLDRDFFAVAGAREHQALPFHKQQLQKGNNNKKHNKMNKKKKGKLLAGGEHSYSSTYSDFY
>LSG1_tr|A0A2I1D6F2|A0A2I1D6F2_9EURO Putative ribosome biogenesis GTPase Lsg1 OS=Aspergillus campestris IBT 28561 OX=1392248 GN=P168DRAFT_325804 PE=4 SV=1 1398 873
MVLAKSKNSAGLGNSLMNDRFGKGKASNMKKASHNAAIVRQDPDGNSYVTNAPKQAAWMKMRSVTEQQALDEFLSTAELANTDFTAEKMHNVKIIHSDQKNPYLLSATEEQSAIRKQSKNRNRLTVPRRPAWDATTTREELDRRERANLLEWRRGLAELQENNDLLMTPFERNIEVWRQLWRVIERSDLVVQIVDARNPLLFRCDDLETYVRQIDSKKRNLLLINKADMLTDKQRVMWAEYFEREQIDFRFFSAHLAKERNERLERGETEEDTEQAEEELAGATDSMNLQDGKRRNIEILDVEELEELFLSNAPDKLPESDNPEHPRKQKTTIGLVGYPNVGKSSTINALLGSKKVSVSATPGKTKHFQTLYLTPEIMLCDCPGLVFPNFASTKAELVVNGVLPIDQQREFTGPAHLVAQRIPKTFLENIYGMRIRTRPLEEGGTGVPTSHELLRAYARARGFSTQGLGQPDESRAARYVLKDYVNGKLLYCHPPPQVADADPIDPAAFNHELYDIAHLPPRRQAALLKTMEAEAEANAAAATRNPTSAGGDDDESQEAAADIDAELLSSVAPEKPGLRSRNLDTGFFGPGTGTSTGRMTLPFNAQYTTQGQEMRKPLTGRKERLMVAMDRGIDPSEVRKTNSKKHFKANKRQAKKTRKAGEEDDY
>LSG1_tr|A0A100IQB3|A0A100IQB3_ASPNG Ribosome biogenesis GTPase Lsg1 OS=Aspergillus niger OX=5061 GN=ABL_08082 PE=4 SV=1 1397 874
MVLAKSKNSVGLGNSLMNDRFGKGKASNLKKASHNAGIARKNEKGETYITNAPTEAAWVKMRSITEQAALDEFLSTAELAGTDFTAEKMNNVKIIHTDQKNPYLLSAAEEKSAVKKHKQNKNRLTVPRRPKWDQSTTRQQLELMERESFLNWRRGLAELQENQDLLMTPFERNLEVWRQLWRVIERSDLVVQIVDARNPLLYRSEDLECYVKEIDPKKQNLLLVNKADMLTEAQRAMWADHFERQNISFRFFSAHLAKERNERLQQDLDSEDESEEDIPEEEQLAEGAKSLDIKDGEEPQEEHDGGLELNPSASSSSSRRTEILNVEELEELFLSNTPDTLPDNDTPEGQVKKKTTIGLVGYPNVGKSSTINALLGAKKVSVSATPGKTKHFQTLYLSPEIMLCDCPGLVFPNFATTKAELVVNGVLPIDQQREFTGPAALVAQRIPKHFVENVYGVKINTRPIEEGGTGIPTSHELLRAYARARGFATTGQGQPDESRAARYILKDYVNGKLLFCHPPPVPEGNDPIDPIEFNKDLYDMAHLPARRQAQLAKLLQNEEVTDPELLALIKPVEKGARSRNLDTGFFGPGSKGSTGRLTLPFNAQYTDQGQEMRKHLTGRKERMMVALERGVDVSEVKSGSSKKHFKANKRRAKKVRKNAMDEDY
>LSG1_tr|A0A1X7RAF0|A0A1X7RAF0_9SACH Similar to Saccharomyces cerevisiae YGL099W LSG1 Putative GTPase involved in 60S ribosomal subunit biogenesis OS=Kazachstania saulgeensis OX=1789683 GN=KASA_0G01947G PE=4 SV=1 1394 875
MPPKEAVKKWKAPKGPKPIHRKNKNTIGLGRAIQSARQKENSIEYLPDGEMRFTTDKHEASWVKLRSVTQETALDEFLSTAELADKDFTADRHSNVKIIRLDSGVENASSQGFGLTNEQRGKLDAKQRAHARELIVPRRPAWDSTTTKYQLERQENDAFLEWRRKLAFLQETNDDLLLTPFERNIEVWKQLWRVVERSDLVVQIVDARNPLLFRSVDLENYVKELDERKQNLLLVNKADLLTTKQRIAWAEYFIKQGISFTFYSALRANQLLEKQNELGDDYLSEEEEEEEEEIDESIDPEIQEKIKILSIDQLEELFLTKAPQEPLTKPLPGRPSLLQIGLVGYPNVGKSSTINSLVGAKKVSVSSTPGKTKHFQTIRLSDSVELCDCPGLVFPNFAYNNGELVCNGVLPIDQLRDFISPSNLVAQRVPKYFLEAVYGIHIQTKSVDEGGNGIVPTGQELLIAYGRARGYMTQGFGSADEARSSRYILKDYVNGKLLYINPPPHLEDDTPYTTEESQEFNKDLYVFERLPETRKEQIAEAAKSKGIEVVDLSRDLKNLTFSAHTGGDDKTEAKAVTHGGKQAALYNAATDLDKEFFKMDGVEGQLTNPFHKNGNQGNGSKKHNKKNKKGKKRALMMAD
>LSG1_tr|I2FWE5|I2FWE5_USTH4 Probable LSG1-Large-Subunit GTPase involved in 60S ribosomal subunit biogenesis OS=Ustilago hordei (strain Uh4875-4) OX=1128400 GN=UHOR_01142 PE=4 SV=1 1393 876
MPLAQSKNTVGLGRAILNRKAKEAKQRNQTEFHTTDINNYGSVSNLRSVTHEGDLEEFLNTASLADADFTAERRSGITVITAPNRERTRHNPYLLTGQEEQEVLKKHVQNKERLRVPRRPEWDSTTTRAQLERAEKDGFLEWRRGLAELQEGVGLVLTPFERNLEVWRQLWRVIERSHLVVQIVDARNPLRFRCEDLEKYVASLGIGSTNGMEYLGEESEQKGPRRNLLLINKADLLDDQQRRYWADYFDAQGIQYAFFSAANAAAIQLARAEEEERLRLEQLKLSESRNEDDEEEDDENEEHARAAASAAVSEGAKDAKPLVGQEATDRVNDHSHATVRDNLVAEKKYGQDDAVNAATATAATTLSATRDPTRVLNVLELEELFMACAPPLDDFAIDGQPAPSKLVVGLVGYPNVGKSSTINALLGEKKVSVSSTPGKTKHFQTIHLSPTTVLCDCPGLVFPQFATTSAELVCDGVLPIDQMREYTAPAELVAKRIPKDIVEGTYGIRIETLTEEEGGNGIPTGLEMLTAYAVARGFTRQGQGNPDESRAVRYVLKDYVNAKLLYGHPPPGIDPDLYNSAQRERARAALAGRKYDPSTAHHLAEHDADDLDDLDTDIQAELAEQTRRKASGVPRQSAKSKAIDSAFFDTMASSKPTIVGRTGLPQAAIQGRVANDGTVIKNSAASATGEGKAGSKKHNKANKRKKQRSGAGFD
>LSG1_tr|A0A2J5HX85|A0A2J5HX85_9EURO Putative ribosome biogenesis GTPase Lsg1 OS=Aspergillus taichungensis OX=482145 GN=BDW42DRAFT_85268 PE=4 SV=1 1390 877
MVLAKSKNSAGLGNSLMNDRFGKGKASNMKKASHNAAIVRQDPDGNSYVTNAPKQAAWMKMRSVTEQQALDEFLSTAELANTDFTAEKMHNVKIIHADQKNPYLLSATEEQSAIRKQSKNRNRLTVPRRPAWDATTTREELDRRERANLLEWRRGLAELQENNDLLMTPFERNIEVWRQLWRVIERSDLVVQIVDARNPLLFRCDDLETYVRQIDPKKRNLLLINKADMLTDKQRVMWADYFEREKIDFRFFSAHLAKERNERLERGETEEDKEQTEEELAGATDSLNLHEEKRRNIEILDVEELEELFLSNAPDKLPENDNPEHPRKAKTTIGLVGYPNVGKSSTINALLGSKKVSVSATPGKTKHFQTLYLTPEIMLCDCPGLVFPNFASTKAELVVNGVLPIDQQREFTGPAHLVAQRIPKTFLENIYGMRILTRPLEEGGTGIPTSHELLRAYARARGFSTQGLGQPDESRAARYVLKDYVNGKLLYCHPPPPAPDAEPIDPADFNHDLYDIAHLPPRRQAALLKTMQAEADANAAAAARNQTIAGDDESQEAAADIDAELLSSVAPEKPGLRSRNLDSGFFGPGSGTSTGRITLPFNAQYTAQGQEMRKPLTGRKERLMVAMERGIDPSEVRKNSKKHFKANKRQAKKTRKAGEEDDY
>LSG1_tr|A0A165IRR2|A0A165IRR2_EXIGL Putative LSG1-large-subunit GTPase OS=Exidia glandulosa HHB12029 OX=1314781 GN=EXIGLDRAFT_835486 PE=4 SV=1 1389 878
MPPPKDKNKVGLGRAIINKRIKDAHRPRDSQLYTTDSGQGLQSVTQERDLDEFLNTAQLAGTDFTAEKENITIIQAPGVRSAVYNPFLLSADDEKAALRRQEQHKSALRVPRRPPWTKSMTAPQLDRQERDAFLGWRRSLAQVQEREDLVFTPFERNIEVWRQLWRVIERSHLVVQIVDARNPLRFRCEDLEAYVKDIEGSEGEKGTGPGKRNSLLLINKSDLLNVQQRKQWADYFDSQNIKYAFYSAANANAVREARQLAAQRQQEQQEERAKEPQDDVAGVEDGVKDVSAGLNALKVAGPATPKAAEDDEVASEDGESGEDDEDESSEAEDEDEDDSGSETGHYYSVDEGEEEEAVDPRIRVLSVLELEALFLKVAPPLEVFADSKGVNPPKTVVGLVGYPNVGKSSTINSLVGEKKVSVSSTPGKTKHFQTIHLSDGMVLCDCPGLVFPQFATTKADLVCDGVLPIDQLREHTGPATLVTRRVPRDILEATYGLTLRVHAPEENVSDDVTAEDLLVAYAIARGFARAGQGNPDESRAARYVLKDYVNAKLLYCHPPPGVDPDEFNTKSRNATLARLQASSRKRAPVTRVGKGADTFIPTDPTTAHQQPPQSRKARAIDHDFFNSTPGLSARPFVQSGSIRSGQEFSRSRLYPHQNSVADDGTPVNARSARVASVLQQAGGHPAERTKKHNKGNKRQKQRSGKGYD
>LSG1_tr|A0A178F4A9|A0A178F4A9_TRIRU Ribosome biogenesis GTPase Lsg1 OS=Trichophyton rubrum OX=5551 GN=A7C99_1879 PE=4 SV=1 1388 879
MVLAKSKNSVGLGNSLMNDRFGKGKRSDRKKVSHNVAAIQRKGTDGETYITNPTEEASWVKMRSITEQAALDEFLSTAELAGTDFTAEKLNNVKIIHQDQKNPYLLSAADERNAIRKHQKNRSRLTVPRRPKWNERTTRNELDAMERESFLDWRRGLAELQEVQDILMTPFERNLEVWRQLWRVIERSDLVVQIVDARNPLLFRSEDLEKYVKEVNPAKRNLLLVNKADMMTLKQREAWADYFEEHNISYKFFSAALAKELNEANGEGSGSDDDDDDVDTALAEQASNAHIHDSEDDSEAAEEAVEEENEEEEDDDGGGLPLPQESESKRTEIITVDELEALFMSAAPPRDPNDEKGKDVTTIGLVGYPNVGKSSTINALLGSKKVSVSATPGKTKHFQTLYLTPKIVLCDCPGLVFPNFATTKADLVVNGVLPIDQLREYTGPAGLVAQRIPLHFLEAVYGMKIPIRSIEEGGTGVPTASEILRAYARARGFATTGLGQPDESRAARYVLKDYVNGKLLFCHPPPKDPPFTDPKERSDYELEFNEGLYDMAHLPARRKEALLKEHAAAIRGDSLDGISDDIDLDSDMTPSHVSGNSSIPAQSARSKKLDKGFFGPGGAGSAGHLTMPFNYKYSEVGKQKAVTGRKQRALIALEKNIDVSEVRGPGKKHFKANRKVKTKKKGNSFLAEEE
>LSG1_tr|A0A167INK6|A0A167INK6_9BASI Putative LSG1-large-subunit GTPase OS=Calocera viscosa TUFC12733 OX=1330018 GN=CALVIDRAFT_503924 PE=4 SV=1 1387 880
MPPKSKKENHGLGRAIINKKVKDAKLAYENGELHTTDFEKYTKLNSVTQERDLDEFLSTAQLAGTDFVAEKQNIRIIQSPSASASTAHNPFLLSAAEEREAHRLQQENRSLLRIPRRPPWTKSIPPAQLERQEKDAFLTWRRTLATLTESNPSLLLTPFERNLELWRQLWRVLERSQLIVQIVDARNPLAFRCQDLEEYVRDVEGPEGEKGGRKGIRKSLLLVNKADLLTAKQRQAWADYFDTQGVRFAFFSAANATALQEEARRKALEEEQDDEESSEGDEDDDDDDDDESKEVGAEVDDEDDTEGEELSDEDFQMESQLAADLEAATKLEGSVEADSDAADSYGPVPYVAKKEIIGEDEDEEVEKDGRIRVLNVTELEDLFIREAPDLSLFTSPNVPPPKLTIGLVGYPNVGKSSTINSLIGSKKVSVSSTPGKTKHFQTILLSPELILCDCPGLVFPQFATTKADLVCDGVLPIDQMREWSAPAELVVWRIPREILEGTYGIVMRRPAEDEGSRPPNSEDLLVPYSIARGFTRAGKGEPDEARSARYILKDYVNAKLLYCHPPPGIDADEFNTPSRALEIQRLEKLGKKKAPTTRVGKDSDTFIDSAGQPSTSSTENPSQPPGLKTIALDREFFDTNAMGSRPYVNGRSGRPMAHQRSVANDGTPLSAQEQRLAALGYGLGAASKKHKQPKRAKQRSGKGYD
>LSG1_tr|A0A0J5PRL9|A0A0J5PRL9_ASPFM Ribosome biogenesis GTPase Lsg1 OS=Aspergillus fumigatus Z5 OX=1437362 GN=Y699_00502 PE=4 SV=1 1386 881
MVLAKSKNSVGLGNTLMKDRFGKGKASNQKKVSHNAAITRTAQDGSTYITNAAKEASWVKMRSITEQAALDEFLSTAELAGTDFTAEKMSNIKIIHSDQKNPYLLSASEEKSARKKHQQNKGKLTVPRRPKWDATTTRDQLEAMEKESFLEWRRGLAELQENNDLLMTPFERNLEVWRQLWRVIERSDVVVQIVDARNPLMFRSEDLENYVKEIDPKKQNLLLVNKADMLTEKQREMWADYFERNNINFRFFSAHLAKERNEARLLEEESDSESEEKEAEDLANATSSMNINDPQDAKNASIEDGQPEHDGGLKLPEYRKSRRTDILDVEELEELFLSSTPDTLPDSGNGAGQRKQKTTIGLVGYPNVGKSSTINALLGAKKVSVSATPGKTKHFQTLYLSPEIMLCDCPGLVFPNFATTKAELVVNGVLPIDQQREFTGPAGLVAQRIPKHFLEDVYGVKIHTRPLEEGGTGIPSAHDLLRAYARARGFATTGQGQPDESRAARYVLKDYVNGKLLFCHPPPVPDGEEPIDPLEYNRELYDTAHLPARRQAMLARTAQANAGGEEFDDEAELLSVGSSSKQGRAVEGSRSRNLDSGFFGPGAKGSAGRLTLPFNAQYTEQGQQIRKQLTGRKERLMIALERGVDVSEVRGNSKKHFKGNKKRAKAKRTKAEDDDY
>LSG1_tr|A0A024S3T6|A0A024S3T6_HYPJR Putative ribosome biogenesis GTPase Lsg1 OS=Hypocrea jecorina (strain ATCC 56765 / BCRC 32924 / NRRL 11460 / Rut C-30) OX=1344414 GN=M419DRAFT_132091 PE=4 SV=1 1385 882
MVLAKSKKNEGLGNTLMNDRFGKGRGSDHKKTSAVMRTNHTTGEQYLVNEKKDAAWVKMRSVTEQGALDEFLATAELAGTDFTAEKMNNVKIIHTDQRNPYLLSATEERAVLGKHRQHKNRLTVPRRPQWDASTTPQELDRREREALVAWRRGLAELQENNDLLMTPFERNIEVWRQLWRVIERSDLIVQIVDARNPLLFRSEDLESYVKAVDPKKENLLLINKADMMTPKQRKAWAKHLREAGIAYKFFSAQLAKEMIEARENADVESSDEEPSSSSNQARKAHQEEAEAENEDEAEQRESSKGKAPVEDEDTQILTVEELEEIFLKYAPTDRASDHKLQVGLVGYPNVGKSSTINALIGAKKVSVSSTPGKTKHFQTIHLSDRVILCDCPGLVFPNFATTKADLVTQGVLPIDQMREHSGPVGLVAKRIPQPFLEAIYGIKINTRPVEEGGTGVPTAEELLRAYATARGFQTQGLGQPDEARASRYILKDYVNGKLLFVHPPPGIDDEKAFNAELYDEAHLPERRRAALVAATEALSLGGGGADDDESLASEFVSLPQGPKSQKLDKSFFTPKNVRGHVSMPFNYKYSEQGSSSGSTAAGSKMLSGRKARAAIALENGLDPKDVQIGSGKKHYKKGAPKGMGRKTRRGPAANVMDD
>LSG1_tr|B0Y3F9|B0Y3F9_ASPFC Ribosome biogenesis GTPase Lsg1, putative OS=Neosartorya fumigata (strain CEA10 / CBS 144.89 / FGSC A1163) OX=451804 GN=AFUB_054060 PE=4 SV=1 1383 883
MVLAKSKNSVGLGNTLMKDRFGKGKASNQKKVSHNAAITRTAQDGSTYITNAAKEASWVKMRSITEQAALDEFLSTAELAGTDFTAEKMSNIKIIHSDQKNPYLLSASEEKSARKKHQQNKGKLTVPRRPKWDATTTRDQLEAMEKESFLEWRRGLAELQENNDLLMTPFERNLEVWRQLWRVIERSDVVVQIVDARNPLMFRSEDLENYVKEIDPKKQNLLLVNKADMLTEKQREMWADYFERNNINFRFFSAHLAKERNEARLLEEESDSESEEKEAEDLANATSSMNINDPQDAKNASIEDGQPEHDGGLKLPEYRKSRRTDILDVEELEELFLSSTPDTLPDSGNGAGQRKQKTTIGLVGYPNVGKSSTINALLGAKKVSVSATPGKTKHFQTLYLSPEIMLCDCPGLVFPNFATTKAELVVNGVLPIDQQREFTGPAGLVAQRIPKHFLEDVYGVKIHTRPLEEGGTGIPSAHDLLRAYARARGFATTGQGQPDESRAARYVLKDYVNGKLLFCHPPPVPDGEEPIDPLEYNRELYDTAHLPAHRQAMLARTAQANAGGEEFDDEAELLSVGSSSKQGRAVEGSRSRNLDSGFFGPGAKGSAGRLTLPFNAQYTEQGQQIRKQLTGRKERLMIALERGVDVSEVRGNSKKHFKGNKKRAKAKRTKAEDDDY
>LSG1_tr|H8X8I4|H8X8I4_CANO9 Lsg1 protein OS=Candida orthopsilosis (strain 90-125) OX=1136231 GN=CORT_0F02340 PE=4 SV=1 1381 884
MESNNKVSLHPEQKKWKAPKGPKPVHHKNKNLIGLGRTIANQRSKENEIQYLPDGEMRFTTDKKDPNWVKLRSVTQENSLDEFLSTAQLADTDFSAERGQQVKIIKVGNTNIINSSGLLSTDEMLAMRQKHMMFENKLTIPRRPKWFKQQSRLEIERQENLAFLAWRRDLASLTENNDLLLTPFERNLEVWRQLWRVVERCDLVVQIVDARNPLFFRSIDLEKYVDSFNETNDSNHQKRNLLLVNKADMLSRDQRVAWADYFKAKNINYVFFSAANANALLEKEREEAEQLEHSIQHDFVNSKTDELVDDLETDESVRILKIEELEQLFMDSAPRFQADPEFPDRKLQIGLVGYPNVGKSSTINALIGSKKVSVSSTPGKTKHFQTLHLTPDVILCDCPGLVFPNFAYTNAELVCNGVLPIDQLREHIPPTSLVCQRIPKFFLEAVYGIHIPIQSVEDGGNGEYPTARELLNAYARARGYMTQGFGAADEPRAARYILKDYVNGKLLYVNPPPVLVDGEWQLLDLQKSREFNKELYTLQHLPESRRQQIEHAMRARNIPIDQFDLQKDISKLNFSMHIGGSEEGSGSATEAKTLFYGGKQAKLESAGDDLDQEFFAMGNVEGKLNTPFHKKTISLPTKSDKKHNKKNKKQEKKHRFVAS
>LSG1_tr|A0A1S7HA02|A0A1S7HA02_9SACH LSG1 (YGL099W) OS=Zygosaccharomyces parabailii OX=1365886 GN=ZPAR0A07480_B PE=4 SV=1 1374 885
MPPKEAPKKWKQPRGPKPIQRKNKNTVGLGRAIKYARQKENAVTYLPDGEMRFTTEKHDPNWVKLRSVTQESSLDEFLNTAALADKDFSADRHSNVKIIRMDNGQDSAVTNGFTLTNEQRANLSSLQREHAFDLIVPRRPAWTEDMTKYQLERQENDAFLEWRRSLAQLQESNEDLVLTPFERNIEVWKQLWRVVERCDLVVQIADARNPLLFRSLDLERYVKEIDDRKQNLLLVNKADLLTPRQRIAWARYFREKKIAFTFFSALRANQLLELQEELAENSQQIIEDNYEGQEFNDLDPELLQSIKILTIDQLDQLFLEKAPKGPLRPPLPGQQPMIQIGMVGYPNVGKSSTINSLVGAKKVSVSSTPGKTKHFQTIKISDSVTLCDCPGLVFPNFAYVKGELVCNGVLPIDQLRDYVGPCTLVAERIPKYFMEAVYGLHVDTHSANGTDKGQNYNAQELLTAYARNRGFMTQGYGSADESRASRYILKDYVNGKLLYVNPPPHLADDTPYTREECAAFNKELYTFERLPESRRQQLTQAAKSKGYDTFDLAKDLDKLTFSGHQGSEDGKGATSVTHGGKQAALHNAVDELDKEFFKMNNVEGKMSTPFHKVHNETGNGSKKHNKKNKKGKKNASMYSN
>LSG1_tr|A0A1S9RW97|A0A1S9RW97_9EURO Large subunit GTPase 1 OS=Penicillium brasilianum OX=104259 GN=lsg1 PE=4 SV=1 1363 886
MVLAKSKNSVGLGNSLMNDRFGKGKASNQKKASHNAIARKNMMGETYITNEAQEASWVKMRSITEQAALDEFLSTAELAGTDFTAEKINNVKIIHSDQKNPYLLSASEEKKAVKKHQKNKGRLTVPRRPKWDSSTTPQQLEMMERESLLDWRRGLAELQENHDLLMTPFERNLEVWRQLWRVIERSDLVVQIVDARNPLQFRSEDLENYVKELDSRKKNLLLVNKADMLTLKQREAWAEYFEQNNINFRFFSAHLAKEKIEAEMLNESQADDELAESTKKMNVQDESEEEEDQEQKEQENVAAKLADPDQSLGPHILDVEELEELFLANSPESLQNEDSGAPTKRKTTIGLVGYPNVGKSSTINALLGAKKVSVSATPGKTKHFQTLYLSPEIMLCDCPGLVFPNFATTKADLVVNGVLPIDQQREFTGPAALVAQRIPKHFLENVYGVKIRMRPLEEGGTGIPTASEVLRAYARARGFSTQGLGQPDESRAARYVLKDYVNGKLLFAHPPPVPEGEEPIDPHEFNHELYDIAHLPPKRQALLAKTIVDVEAGADGDAEAGAEPDIASFVPQPVENQPGLRSRNLDSGFFGTATGPSAGRLNMPFQHKYTEQGQQIRQNLTGRKERMMIALERGVDVSEVRSSAAASKKHFKGNKRRAKAQRNNGEETEDFY
>LSG1_tr|A0A2N6NN99|A0A2N6NN99_BEABA Large subunit GTPase 1 OS=Beauveria bassiana OX=176275 GN=LSG1 PE=4 SV=1 1362 887
MVLAKSKQSVGLGNALMNDRFGKGKGADRKKGAAVARTHHATGEQYLVNEKQDAAWVKMRSVTEQSAMDEFLSTAELAGTDFTAEKVNNVKIIHTDQKNPYLLSATEERAVLGKHKQHRDRLTVPRRPKWDSSTTPQQLDLQERNSFLDWRRGLAELQENNDLLMTPFERNLEVWRQLWRVIERSDLIVQIVDARNPLLFRSEDLENYVKDVDSKKENLLLINKADMMTQKQRHAWAKHLKQAGIAFRFFSASLAKEMNEAREREEEEQDSEEEAETQKIAGKQRAETSEELLSKQPGQEGGATVETDDTEILTVDQLEEIFLRYKPTDAGPDHKLQVGLVGYPNVGKSSTINALIGATKVSVSSTPGKTKHFQTIHLSDRVILCDCPGLVFPNFASTKADLVCNGVLPIDQLREFTGPVGLVTKRVPRRFLEAVYGITIKIRPIDEGGTGVATAEELLRAYAAARGFKTSGLGQPDQSRAARYILKDYVNGKLLFVSPPPGVDDEAAFNRELYDEMHLPEKRRVALASALDGLSMADDVPDDAASTAAGASSVVSLAPASGLKTQKLDKGFFAAKSVGGHISQPFNYKYTEQGALESGKALTGRKARTAYALENGLDPKELAKAGSKKHFKGGMSHGKGKKQHRGLNLDDD
>LSG1_tr|A0A1C7NQL7|A0A1C7NQL7_9FUNG Large subunit GTPase 1 OS=Choanephora cucurbitarum OX=101091 GN=lsg1 PE=4 SV=1 1354 888
MPAKKKQTSSLGRAVIKSRFQGQKAIALDEGKLHTADIENEPKWVKMQSITQENDLDAFLSTAALAETDFTAERLNVKVIQNDYQNPFLNETEEKKRIEKQEANVDKLSVPRRPHWDKSMTAEQVQRNERESFLEWRRSMARLEDEEGLLLTPFEKNLEVWRQLWRVIERSQLIVQIVDARNPMLFRSADLEKYVKEVDESKANLLLINKADFLTDKQRTEWADFFDSQGIRYTFFSAALAAKKLEEEEEERQRKELEKSLENHTTEEDEDEEVSDVDQSQEDDIAASQKEEDKEEQTDDKPLEKSVDKVVESLSKTTIENTDDRIRIRTTTDLLDLLIAHTPVKTNEDGEVERVTIGLVGYPNVGKSSTINAIIGEKRVSVSSTPGKTKHFQTIHLTPSLVLCDCPGLVFPTFSTTKADQVCNGVLPIDQLREYSGPCGLVAQRIPKAVLETIYGIRIRTVPIEDGGTGIPTGSELCSTYAIARGYVRSSQGNPDEARAARYILKDYVNGKLLYCHPPPGIDGKEFNEEINEAALKIIKKLAPTTRVPSTALNYVAPADGTPNQAGSKTDAVDKAFFEKQFSRPQVSGKKSASASMTGGRVTLFPHQRVLADDGTPLPMSRKERMAMVQANLGDASVGSKKHKKGKKHVKVRSGAGYDYL
>LSG1_tr|A0A2C5X2U8|A0A2C5X2U8_9PEZI Large subunit GTPase 1 OS=Ceratocystis fimbriata CBS 114723 OX=1035309 GN=LSG1 PE=4 SV=1 1353 889
MPQARSKVNIGLGNSLMKDRFGKGKGADRRKTSSVARINHATGEQYLVNDKQEASWVKMRSVTEQGALDEFLATAELAGTDFTAEKMTSVKIIHTDHKNPYLLSATEERDVLGKHKTFQASLTVPRRPKWDKNTTAEELDRLEKAAFLDWRRGLAEVQENNDLLLTPFERNLEVWRQLWRVIERSDIIVQIVDARNPLLFRSSDLDVYVKDIDPKKENLLLINKADMMTDAQRRAWATYLKEAGIAYRFFSAQLAKEQLEADAEANEEISTDSDKEEEEEEEEEDSEDNTEDKPQEEATQEGESSNEATTENPAETPAEAPVEDNEPVPDEEDIRILTVHELEDILLSYSPENLDRKLQVGLVGYPNVGKSSTINALIGSKKVSVSSTPGKTKHFQTIHLSERVILCDCPGLVFPNFAFTKGDLVCNGVLPIDQLREYTGPVSLVAKRIPQAFLEAVYGIQIKTRPVEEGGTGIPTASELLIAYAKARGFQTQGLGQPDESRASRYILKDYVNGKLLFCQPPPGPIDPQEFNRELYDDLHLPERRRAALSQQLDALSIADTDAVSLAYAGSLPVSSKAHKLDKGFFDNKRNASHISRPFNYQYSQQAKETGASKQLTGRKARQMAVLEGTVDAKSSKKHFKGNPRGGKGKNRQNYNDD
>LSG1_tr|A0A167FC75|A0A167FC75_9ASCO Putative GTPase LSG1 OS=Sugiyamaella lignohabitans OX=796027 GN=LSG1 PE=4 SV=1 1329 890
MDSGSKEASWVKLRSVTQERALDEFLSTAELADTDFTTERTANIRIIQQGGLTTSASTSAATGGNQYLLSRQQEYELEKIHAENTGKLTVPRRPKWSSEMTNTELDRLEKDSFLEWRRGLAALQENEDLLLTPFERNIEVWRQLWRVIDRSDLVVQIVDGRNPLLFRSVDLEHYVKELDSRKRNLLLINKADLLSLEQRKVWADYFLKNKIRYAFFSAKTSLREVEEAAEKERLEQEKREQKGYDESDEEDDEEEIEDNSADEEKLENEESLEESGNQLEGEQTQQEETEEQSESTTEQEEVKSTESEETLINYKVMRDDPTHILSVDELEALFLSEAPEPLYMPATADKPARLQIGLVGYPNVGKSSSINALIGAKKVSVSSTPGKTKHFQTILLSPNVMLCDCPGLVFPNFASTNGDLVCNGVLPIDQLREVTGPVQLVAQRIPKYFLEAIYGISIFTKPRDEGGSGIPTAEEVLVAYARARGFMRSGQGNPDESRAARYVLKDYVNAKLLYCNPPPTYKPDEPNRGELFNQEIYRLEALPAPRQQQIISALKAADPDVDLSMVDLSKALDGLKFSRHDAVDGVSYASSNLSLAVNSATSNLDRDFFALDNVRGHTTVPFHKKGSVDSNSKKHNKKGKTKKGPKSSGPLSYGGTFGDLY
>LSG1_tr|J8Q875|J8Q875_SACAR Lsg1p OS=Saccharomyces arboricola (strain H-6 / AS 2.3317 / CBS 10644) OX=1160507 GN=SU7_1132 PE=4 SV=1 1291 891
MPPKEAPKKWKAPKGPKPNHHKNKNRLELGRAIKYARQKENAIEYLPDGEMRFTTDKHEANWVKLRSVTQESALDEFLSTAALADKDFTADRHSNVKIIRMDSGNDDATSRGFSLTNEQRGTINAKQRALAKDLIVPRRPAWDEGMTKFQLDRQEKEAFLEWRRKLAHLQESNEDLLLTPFERNIEVWKQLWRVVERSDLVVQIVDARDPLLFRSVDLERYVKESDNRKGNLLLVNKADLLTKKQRITWAKYFISKGISFTFYSALRANQLLEKQKELGDDYREQEFQEIDDEEELDVDEEILEHVKILSIDQLEELFLSKAPKEPLLAPLPGQSPLINIGLVGYPNVGKSSTINSLVGAKKVSVSATPGKTKHFQTIKLSDSVMLCDCPGLVFPNFAYNKGELVCNGVLPIDQLRDYIGPAGLVAERIPKYYIEAIYGIHIQTKTRDEGGNGEIPTAQELLVAYARARGYMTQGYGSADESRASRYILKDYVNGKLLYINPPPHLEDDTPYTREECEEFNKDLYVFDRLPETRKEQVQSAAKAKGIDVVDLSRDLNQLTFSAHTGGDMQKEAKSVTHGGKQAALYNVAEDLDRDFFKMNNVEGRLSTPFHKVQNSSASKKHNKKNKSKNAKSKVFSIDNN
>LSG1_tr|F2PPY7|F2PPY7_TRIEC Ribosome biogenesis GTPase Lsg1 OS=Trichophyton equinum (strain ATCC MYA-4606 / CBS 127.97) OX=559882 GN=TEQG_02989 PE=4 SV=1 1290 892
MVLAKSKNSVGLGNSLMNDRFGKGKRSDRKKVSHNVAAIQRKGTDGETYITNPTEEASWVKMRSITEQAALDEFLSTAELAGTDFTAEKLNNVKIIHQDQKNPYLLSAADERNAIRKHQKNRSRLTVPRRPKWNERTTRNELDAMERESFLDWRRGLAELQEVQDILMTPFERNLEVWRQLWRVIERSDLVVQIVDARNPLLFRSEDWKNMSKNDDDDDDVDTALAEQTSNAHIHDSEDDSEAADEAGEESEESEEDDDGGGLPLPQESESKRTEIITVDELEALFMAAAPPRDPNDEKGKDVTTIGLVGYPNVGKSSTINALLGSKKVSVSATPGKTKHFQTLYLTPNIVLCDCPGLVFPNFATTKADLVVNGVLPIDQLREYTGPAGLVAQRIPLHFLEAVYGMKIPIRSIEEGGTGVPTASEILRAYARARGFATTGLGQPDESRAARYVLKDYVNGKLLFCHPPPKDPPFTDPKERSDYELEFNEGLYDMAHLPARRKEALLKEHAAATRGDSVDGISDDIDLDSDMTPSHVSGNSSIPAQSARSKKLDKGFFGPGGAGSAGHLTMPFNYKYSEVGKQKAITGRKQRALIALEKNIDVSEVRGPGKKHFKANRKVKTKKKGNSFLAEEE
>LSG1_tr|A0A0L8VQK4|A0A0L8VQK4_9SACH LSG1p putative GTPase involved in 60S ribosomal subunit biogenesis OS=Saccharomyces sp. 'boulardii' OX=252598 GN=KO01_02002 PE=4 SV=1 1289 893
MPPKEAPKKWKAPKGPKPTHRKNKNKLELGRAIKYARQKENAIEYLPDGEMRFTTDKHEANWVKLRSVTQESALDEFLSTAALADKDFTADRHSNVKIIRMDSGNDSATSQGFSMTNEQRGNLNAKQRALTKDLIVPRRPEWNEGMSKFQLDRQEKEAFLEWRRKLAHLQESNEDLLLTPFERNIEVWKQLWRVVERSDLVVQIVDARNPLLFRSVDLERYVKESDDRKANLLLVNKADLLTKKQRIAWAKYFISKNISFTFYSALRANQLLEKQKEMGEDYREQDFEEADEEGFDADEKVMEKVKILSIDQLEELFLSKAPNEPLLPPLPGQPPLINIGLVGYPNVGKSSTINSLVGAKKVSVSSTPGKTKHFQTIKLSDSVMLCDCPGLVFPNFAYNKGELVCNGVLPIDQLRDYIGPAGLVAERIPKYYIEAIYGIHIQTKSRDEGGNGDIPTAQELLVAYARARGYMTQGYGSADEPRASRYILKDYVNGKLLYVNPPPHLEDDTPYTREECEEFNKDLYVFDRLPDTRKEQVQNAAKAKGIDIVDLARDLNQLTFSAHTGGDTQKEAKSVTHGGKQAALYNAAEDLDRDFFKMNNVEGRLSTPFHKVQNSSAGKRHNKKNKSKNAKSKVFSIENN
>LSG1_tr|A0A179GI14|A0A179GI14_9HYPO Ribosome biogenesis GTPase Lsg1 OS=Purpureocillium lilacinum OX=33203 GN=VFPBJ_07944 PE=4 SV=1 1288 894
MVLAKSKKSVGLGNALMNDRFGKHKGSDRKKTSAITRTNHATGEQYLVNEKQDAAWVKMRSVTEQGALDEFLATAELAGTDFTAEKMNNVKIIHTDQRNPYLLSAHEERAVLGKHRMHKARLTVPRRPKWDASTTPQELDVREREAFLNWRRGLAELQENNDLLMTPFERNIEVWRQLWRVIERSDLVVQIVDARNPLLFRSDDLEVYVKAVDPKKENLLLINKADMMTLRQRRAWAKYLTKAGIAYRFFSAQLAKELNEARERDSDSDEEPTPAPQPSKKEGKQPARDEDTDESDEEEESEEEGGVDTDGDVDTQILTVEELEDIFLQHAPADAGADHKLQVGLVGYPNVGKSSTINALIGAKKVSVSSTPGKTKHFQTIHLSERVILCDCPGLVFPNFAFTKADLVCNGVLPIDQMREYTGPVGLVTLRIPQRFLEAVYGIHIKTRPLEEGGTGIPTASELLRAYAMARGFHTQGLGQPDESRAARYVLKDYVNGKLLFVRPPPGIEDAKAFNSELYDEFHLPEKRRAALVTAAHSLSLEDDDTVAPSVTESDMIAMPAGPKTERLDAGFFKPKNVQGHLAMPFSYKYSEQGSASGNSAASKQLSGRKARSMIALENGIDPKDVQVVAGKKHYKGRAKSERKKNRGINIVDD
>LSG1_tr|A0A167WE66|A0A167WE66_9EURO Ribosome biogenesis GTPase Lsg1 OS=Ascosphaera apis ARSEF 7405 OX=392613 GN=AAP_04830 PE=4 SV=1 1287 895
MPLAKSKNSVGLGNALMNDRFGKGKGSDRKKVTHNSRAIKRTGVNGETYVTNPSEEAAWVKMRSITEQGALDEFLGTAELAGTDFTAEKLNNVKIIHTDQKNPWLLSAAEERSATQKHKKNRGRLTIPRRPKWDSTTTKQQLDLMERQSFLDWRRGLAELQENQDLLMTPFERNLEVWRQLWRVIERSDLVVQIVDARNPTLFRCEDLDRYVKEVDPKKKNLLLVNKADMMTEYQRQVWADYFEEMGIAYSFFSAQLAKERNEAMLAGEEHIEAESELLNDTKTQQQLADDAAAAQHKKDRTRIITVDDLEELFIAASPDADEDAQQEEGAKKKVTTIGLVGYPNVGKSSTINALLGAKKVSVSATPGKTKHFQTLYLSPTLMLCDCPGLVFPNFATTKAELVVNGILPIDQLREYYGPAGIVAKRIPKSFLEAVYGMRIVTRPLEEGGTGVPTASEMLSAYARARGYATTGLGQPDESRAVRYILKDYVNGKLLYCHPPPNLDVDPAVFNRDLYDLDHLPERRRKAILSNPDYAPLTSTTPSATAEDAESDMVSVDTEEPAVPQGPRSAHLDNRFFQGNGRGNAAHLTMPFNHQYTEQGAAAHQKQLSGRKQRMMVALETGVDPADVQTNGKKHFKGGKKMRAKERRKLAGEYED
>LSG1_tr|A0A1T3CGG1|A0A1T3CGG1_9HYPO Ribosome biogenesis GTPase Lsg1 OS=Trichoderma guizhouense OX=1491466 GN=A0O28_0001800 PE=4 SV=1 1286 896
MVLAKSKKNEGLGNTLMNDRFGKGKGTDHRKTSATMRTNHTTGEQYLVNDKKDAAWVKMRSVTEQGALDEFLATAELAGTDFTAEKMNNVKIIHTDQKNPYLLSATEERAILGKHRQHRNRLTVPRRPHWDASTTREELDLREREALVSWRRGLAELQENNDLLMTPFERNIEVWRQLWRVIERSDLIVQIVDARNPLLFRSEDLESYVKAVDPKKENLLLINKADMMTVKQRKAWGKHLREAGIAYKFFSAQLAKELIEAREDSDYESEDDEPSSSSQQVEKDEESEEEAEAAEGSGSKAPEDEDTQILTVEELEEIFLKYAPTDREADHKLQVGLVGYPNVGKSSTINALIGAKKVSVSSTPGKTKHFQTIHLSERVILCDCPGLVFPNFATTKADLVTQGVLPIDQMREHSGPVGLVAQRIPQPFLEAIYGIKISTRPVEEGGTGVPTAEELLRAYATARGFQTQGLGQPDEARASRYILKDYVNGKLLFVHPPPGIDDEKEFNAELYDEAHLPERRRAGFIAATEALHLDDESMASEFVGLPQGPKSKRLDKSFFTPKNIRGHVSQPFNYKYTEQGSASGSTAGGTKMLSGRKARAAIALETGVDPKDVQLGSGKKHFKKGAPNGMGRKARRGAPNFADD
>LSG1_tr|A0A168FYD9|A0A168FYD9_CORDF Ribosome biogenesis GTPase Lsg1 OS=Cordyceps confragosa RCEF 1005 OX=1081108 GN=LEL_07764 PE=4 SV=1 1284 897
MVLAKSKQSVGLGNALMNDRFGKGKGSDRKKAGAVARTHHATGEQYLVNEKQDAAWVKMRSVTEQSAMDEFLSTAELANTDFTAEKTNNVKIIHTDQKNPYLLSATEERAVLGKHKKHRDRLTVPRRPKWDASTTPQQLDLQERNSFLDWRRGLAELQENNDLLMTPFERNLEVWRQLWRVIERSDLIVQIVDARNPLLFRSEDLENYVKAVDPKKENLLLINKADMMTPKQRHAWAQHLKKAGIAFRFFSAHLAKEMNEARDREEEDDSEKETAQTAKTAGKRRAAEPESSEDEDSEEEEGEEGAGGASVETDETEIMDVDELEEMFLRYKPADAAAETKLQVGLVGYPNVGKSSTINALIGATKVSVSSTPGKTKHFQTIHLSDRVILCDCPGLVFPNFASTKADLVCNGILPIDQMREFTGPVGLVTQRVPHRFLEAVYGIRIKIRSMDEGGTGVPTAEELLRAYAAARGFKTSGLGQPDQSRAARYVLKDYVNGKLLFVSPPPGIEDANEFNEELYDEEHLPEKRRAALAAAAEQLSLADDPLADGASVAGASDMVSIQPPPAVGPKTRKLDKGFFGAKSAGGHVTQPFNYKYTEQGALESGKALTGRKARTAYALENGLDPKELAKATSKKHFKGGQSNGKGKKSHRTLNVDDD
>LSG1_tr|E9DAZ9|E9DAZ9_COCPS Ribosome biogenesis GTPase Lsg1 OS=Coccidioides posadasii (strain RMSCC 757 / Silveira) OX=443226 GN=CPSG_07001 PE=4 SV=1 1283 898
MVLPKSRNAVGLGNSLMNDRFGKGKASDRKKVSYNAAAIRRTGPGGETYITNPTEEASWVKMRSITEQAALDEFLSTAELAGTDFTAEKMNNVKIIHPDQKNPYLLSAADERTAVSKHQRNKNRLTVPRRPKWNSKTTRQQLDIMERENFIEWRRGLAELQENQDLLMTPFERNIEVWRQLWRVIERSDLIVQIVDARNPLLFRSEDLEKYVKEVDPKKRNLLLVNKADMMTPHQRELWADFFESQGISYKFFSAALAKEQNEAKLDEGVEDDASVVANLVKRTSKAALDDSEGNSEDDDSETDESGGIPLPADPSESRIRILSVDELESLFLEAAPTPDPQIDGSESSKKVTTIGLVGYPNVGKSSTINALLGAKKVSVSATPGKTKHFQTLHLSPTLVLCDCPGLVFPNFATTKAELVINGVLPIDQLREYTGPAGLVAQRIPKHFLEAIYGMKIHTRPIEEGGTGIPTSSEVLRGYARARGFATTGQGQPDESRAARYILKDYVNGKLLYCHPPPPIADSVPLDPTQFNQGLYDLAHLPPKRQAALLNQSSSASVSGFTDSNDVDTNSDVMSLSSAQPPFEGARSRNIDAGFFTAGGSGSAGHLKMPFNHVYTEQGAKQRHKELSGRKARTMIALEKGVDVSEVQTSGKKHFKGGKRKAKAKGNTKDADDF
>LSG1_tr|A0A151GP03|A0A151GP03_9HYPO Ribosome biogenesis GTPase Lsg1 OS=Drechmeria coniospora OX=98403 GN=DCS_05739 PE=4 SV=1 1282 899
MPLAKSKKSMGLGNALMNDRFGKGKGSERKKTSAITRINHATGEQYLVNDKQDASWVKMRSVTEQGALDEFLATAELAGTDFTAEKMNNVKIIHTDHKNPYLLSAHEEQAVLGKHKMHRNRLTVPRRPKWDASTTPQELDRKEREAFLIWRRGLAELQENNDLLMTPFERNIEVWRQLWRVIERSDLVVQIVDARNPLLFRSEDLEVYVKAVDSRKENLLLINKADMMTLRQRQAWAKYLTEAGIAYRFFSAQLAKELNDARDQDDESNEAPQVAPPTKKSGKQPRQEEDSSDEDESEDGGDVEADDGYDVQILTVEELEDIFFQHVPEDAGADHKLQVGLVGYPNVGKSSTINALIGAKKVSVSSTPGKTKHFQTIHLSDKVILCDCPGLVFPNFAFTKADLVCNGVLPIDQMREYTGPVGLITERIPQRFLEAVYGIHIKMRPLEEGGTGIPSAAELLRAYAMARGFHTSGLGQPDESRAARYVLKDYVNGKLLFVRPPPGVEDAKDFNGELYDERHLPEKRRAALAAATQSLSLDDDESAMMALDPMALPAGPKSKKLDAGFFKPKEVQGHFGRPFSYKYTEQGAAEGSEIVGKHLTGRKARTMIALENGIDPKDVGVMSGKKHFKGRAKSERKKHRGINIVDD
>LSG1_tr|F2RMN4|F2RMN4_TRIT1 Ribosome biogenesis GTPase Lsg1 OS=Trichophyton tonsurans (strain CBS 112818) OX=647933 GN=TESG_00156 PE=4 SV=1 1281 900
MVLAKSKNSVGLGNSLMNDRFGKGKRSDRKKVSHNVAAIQRKSTDGETYITNPTEEASWVKMRSITEQAALDEFLSTAELAGTDFTAEKLNNVKIIHQDQKNPYLLSAADERNAIRKHQKNRSRLTVPRRPKWNERTTRNELDAMERESFLDWRRGLAELQEVQDILMTPFERNLEVWRQLWRVIERSDLVVQIVDARNPLLFRSEDLEKYVKEVNPAKRNLLLVNKADMMTLKQREAWADYFEEHNISYKFFSAALAKELNEANAEGEGSDDDDDDVDTALAEQTSNAHIHDSEDDSEAADEAGEESEESEEDDDGGGLPLPQESESKRTEIITVDELEALFMAAAPPRDPNDEKGKDVTTIGLVGYPNVGKSSTINALLGSKKVSVSATPGKTKHFQTLYLTPNIVLCDCPGLVFPNFATTKADLVVNGVLPIDQLREYTGPAGLVAQRIPLHFLEAVYGMKIPIRSIEEGGTGVPTASEILRAYAHARGFATTGLGQPDESRAARYVLKDYVNGKLLFCHPPPKDPPFTDPKERSDYELEFNEGLYDMAHLPARRKEALLKEHAAATRGDSVDGISDDIDLDSDMTPSHVSGNSSIPAQSARSKKLDKGFFGPGGAGSAGHLTMPFNYKYSEVGKQKAITGRKQRALIALEKNIDVSEVRGPGKKHFKANRKVKTKKKGNSFLAEEE
>LSG1_tr|E5ABM6|E5ABM6_LEPMJ Similar to ribosome biogenesis GTPase Lsg1 OS=Leptosphaeria maculans (strain JN3 / isolate v23.1.3 / race Av1-4-5-6-7-8) OX=985895 GN=LEMA_P021970.1 PE=4 SV=1 1280 901
MVLAKSKKAVGLGNSLMNDRFGKGKGADMRRGNFQAGIERTGQNGEKYIINEKKDAAWVKMRSVTEQGALDDFLSTAELAGTDFTAEKMNNVKIIHKDQKNPYLLSATEERNVTRKHKENKNRLTVPRRPKWDEKTTPQELDTMERESLLQWRRGLAELQENNDLLMTPFERNLEVWRQLWRVIERSDLVVQIVDARNPLMFRSEDLEDYVKEVDPRKNNLLLVNKADMMTLGQRRAWADYFESAGINYKFFSAELAKEMNEARALAEGHDLEDSVDTDESGEFSGEEDAEAEEVDSEEDTDDSEDEALAKEARKIRLQGEKGKNAQPVDAETVAVSDQSEPLPDEDERVRILTTEDLEALFLEHSPDVDTGPNGEPRKTSIGLVGYPNVGKSSTINALIGAKKVSVSATPGKTKHFQTIHLSEKVVLCDCPGLVFPNFATTKAELVCAGVLPIDQLREYTGPAGLVARRIPQPFLEALYGMKIHPRPLEEGGTGILTSEEILRAYAIARGFSTQGLGQPDESRAARYILKDYVKGKILFCHPPPVDPPLDPKLFNRELYDVNHLPAKRRHHPLARLPGSTSLAGPDEDESLMTDDLDIGGGVPVQGEKTQMMDKRFFGPGQGMARVNVPFHHKYSEQGKQLSGRKLKQMTALERDVDVAELNTNSKKHFKANKKKAKKVRTEYV
>LSG1_tr|E9DTC5|E9DTC5_METAQ Ribosome biogenesis GTPase Lsg1, putative OS=Metarhizium acridum (strain CQMa 102) OX=655827 GN=MAC_00763 PE=4 SV=1 1279 902
MVLAKSKKSVGLGNALMNDRFGKGKGGDRKKQSAITRTNHATGEQYLVNEKQDASWVKMRSVTEQGALDEFLATAELAGTDFTAEKMNNVKIIHTDQKNPYLLSANEERTVLGKHKMHRGRLTVPRRPHWDSTTTPQELDAREREAFLNWRRGLAELEENNDLLMTPFERNLEVWRQLWRVIERSDLIVQIVDARNPLLFRSEDLEIYVKDVDPKKENLLLINKADMMTLPQRRAWAKHLKKAGIAYKFFSAQMAKELNEARDEDSGSEGEVDKPSSRSAGKQPATGEDLSEEESEDDGSAPTAVDEDEDTQILTVEELEDIFLQHSPKDAASDHKLQVGLVGYPNVGKSSTINALIGAKKVSVSSTPGKTKHFQTIHLSENVILCDCPGLVFPNFAFTKADLVCNGVLPIDQMREYTGPVGLVTQRIPQRFLEAIYGIRIKTRPIEEGGSGIPTAEELLRAYARARGFQTQGLGQPDEARASRYILKDYVNGKLLFVHPPPGIEDAKAFNRELYSEFNLPEKRRAALAAATEALSLKDDDSVTVDSDMISIPAGPKTEKLDARFFGPDRSQGHITMPFNHKYTEQGQASGRMLTGRKARTVVALENGIDPKDVQLLNSKKHFKGGAKNGKSKKHRYMNTDD
>LSG1_tr|A1C9Z3|A1C9Z3_ASPCL Ribosome biogenesis GTPase Lsg1, putative OS=Aspergillus clavatus (strain ATCC 1007 / CBS 513.65 / DSM 816 / NCTC 3887 / NRRL 1) OX=344612 GN=ACLA_009840 PE=4 SV=1 1277 903
MVLAKSKNSVGLGNTLMKDRFGKGKASNQKKVSHNNAITRTGQNGETYVTNAAKEAAWVKMRSITEQAALDEFLSTAELAGTDFTAEKMSNIKIIHSDQKNPFLLSASEEKSVMKKHQANKGRLSVPRRPKWDSSTTRNQLELMERESFLEWRRGLAELQENNDLLMTPFERNLEVWRQLWRVIERSDLVVQIVDARNPLMFRSEDLENYVKEINPKKQNLLLVNKADMLTERQREMWADYFDRNNISFRFFSAHLAKEENEARLLDESDSESEDEYSDDLADATQSMNLKDKQDAKDTPAEGAGQSEHDGGLELPEPRKTKRTDILNVEELEDLFLSSAPAPLPDSDTPEGQRKQKTTIGLVGYPNVGKSSTINAILGAKKVSVSATPGKTKHFQTLYLSPEIMLCDCPGLVFPNFATTKAELVVNGVLPIDQQREFTGPAGLVAHRVPKHFLEDVYGVKINIRPLEEGGTGIPTAHELLRSYARARGFATQGQGQPDESRAARYILKDYVNGKLLFCHPPPVPEGEDPIDSYDYNRELYDIAHLPPRRQAILARTAQSQSDAAAAGEDFDDDAELLSLASASQGQPVQGARSRNLDTGFFGTGSKTSAGRLTLPFNAQYTEQGQQIRKNLTGRKERLMVALERGVDVSEVRGNSKKHFKGNKKRAKQKRTAAEDDDY
>LSG1_tr|W0T5I1|W0T5I1_KLUMD Large subunit GTPase 1 OS=Kluyveromyces marxianus (strain DMKU3-1042 / BCC 29191 / NBRC 104275) OX=1003335 GN=LSG1 PE=4 SV=1 1276 904
MPPKETPKKWKPPKGPKPIQRKNKNTIGLGRTIQQARRKENEVQYLPDGEERFTTEKHEANWVKLRSITQESALDEFLSTAELADKDFAADRHSNVKIIRMDNGGDAARSQGFTLSNEQKSKINEKQRLHARELIVPRRPKWNESMTKFELERLEKEAFLEWRRKLAFLQEDNEDLLLTPFERNIEVWRQLWRVVERCDLVVQIVDARDPLLFRSTDLEKYVKEVDDRKQNLLLINKADLLTRKQRIIWAKYLLSRNISFTFFSAAKANEILEKQEELGEDYVEEKDDDDEYNGSEEEITELDGEKVDKEILEKIKILKIEQLESLFLEKAPSNPLLPPLPGQESLLQIGLVGYPNVGKSSTINALVGAKKVSVSSTPGKTKHFQTIKLSNRVVLCDCPGLVFPNFAYNKGELVCNGVLPIDQLRDYIGPSTLVAERIPKYFLEAVYGIHIQTKSVEEGGNGEVPTAQELLVAYARARGYMTQGFGAADESRASRYILKDYVNGKLLYINPPPHMDDETPYTREECKEFNKDLYTFDKLPLNRQEQLAEAAKNKGIQELDLARDLSQLTFSAHIGGDGDKLQAKSVNHGGKQAALYNAADELDKNFFHLNSVQGKLTNPFHKQSLNSGNGKKHNKKNKKGKKKAAMYAD
>LSG1_tr|Q5BB17|Q5BB17_EMENI Ribosome biogenesis GTPase Lsg1, putative (AFU_orthologue AFUA_5G06510) OS=Emericella nidulans (strain FGSC A4 / ATCC 38163 / CBS 112.46 / NRRL 194 / M139) OX=227321 GN=ANIA_02263 PE=4 SV=1 1268 905
MVLAKSKNSVGLGQSLMNDRFGKGKASNMKKSSHNAGIARKDMNGETYITNSAKEASWVKMRSITEQAALDEFLTTAELAGTDFTAEKMNNVQIIHTDQKNPYLLSAAEEKSALRKHKKNKGRLTVPRRPAWDASTTRNELDAMERESFMDWRRGLAELQENNDLLMTPFERNLEVWRQLWRVIERSDIVVQIVDARNPLLFRSEDLETYVKEIDPKKRNLLLVNKADMLTDKQREMWADYFERNQIEFRFFSAQMAKEANEARENEGEDEDTKSLTEGTENLNLQESKEKEADGGVDLPSGTKAPSPKRTNILDVDELEELFLSNAPDATKDDEDEQDGDSKPRKTVIGLVGYPNVGKSSTINALLGAKKVSVSSTPGKTKHFQTLYLSPEIMLCDCPGLVFPNFASTKAELVVNGVLPIDQQREFTGPAGLVAKRIPKHFLEDVYGVTIHTRPIEEGGTGEPTAHDLLRAYARARGFATTGQGQPDESRAARYILKDYVNGKLLFCHPPPANEAEGEEQIDPAEFNKDLYDWAHLPPRRQAMLAATQASASSSSKNPVQGRKSQSVDKGFFGPGSSSSGGRLTMPFNAKYTEQGQQIRKPLTGRKERVMIALERGVDVSEVRGPSKKHFKVKHKNQKKGKKTAADDDY
>LSG1_tr|N1JP99|N1JP99_BLUG1 Ribosome biogenesis GTPase Lsg1 OS=Blumeria graminis f. sp. hordei (strain DH14) OX=546991 GN=BGHDH14_bgh02325 PE=4 SV=1 1267 906
MVLAKSKNAVGLGNRYSSCFCSISPTNLNSLMNDRFGKGRGADRKKFTTTGVHRVNHATGETYVTNERKEASWVKMQSVTQQPALDEFLSTAELAGTDFTAEKMNNLKIIHIDQKNPFLLSAAEEREAKGKQEAHKKRLTVPRRPKWDTATTPEQLDKMERDSFLDWRRGLAELQESNDLLMTPFERNLEVWRQLWRVIERSDLIVQIVDARNPLLFRSEDLENYVKEIDFKKKNLLLVNKADMLSENQRKAWALYFESAGISYKFFSASMAKEMNEARDLYFDSQNKNEESSDYPGLKKSEIVPEFKNTTDEGHGEEEEDDDDEEEEEEEEEEEGDDEDDGQSDSEDVGEGDMDDEAERTRILTVDELENLFLRHARRRSGSESDPIKIQVGLVGYPNVGKSSTINALIGAKKVSVSSTPGKTKHFQTINLSDQVILCDCPGLVFPNFATIKAELVCNGILPIDQLREFSGPAGLVAKRIPQNFLEALYGMTIVKKPTEEGGTGIPTAEEVLVAYAKARGFTRSGQGQPDESRAARYILKDYVNGKLLFCHPPPTGLDPQEFNQEIYDKDHLPEKHRQATILSEVPSDDNLTKTLPLELFTEQGPKSKKLDKTFFSSQQGGSYLQMPFSHKYSQQGTQSSKLLSGRKQRTLLALEKNMSPEDIKILMSKKHFKKGKKGNGKRRADYFAD
>LSG1_tr|A0A0G2HAL6|A0A0G2HAL6_9EURO Putative ribosome biogenesis gtpase lsg1 OS=Phaeomoniella chlamydospora OX=158046 GN=UCRPC4_g01701 PE=4 SV=1 1266 907
MNDRFGKGKGVDRKKASSAPGSIIRRGPGGEEYVTNAAKEASWVKMRSVTEQGALDEFLTTAELAGTDFTAEKMNAVKIIRTDQHNPYLLSAAEERSMARKQQRNKARLTVPRRPKWDENTTPYQLDNMERESLLEWRRGLAEMQEIDDLLMTPFERNLEVWRQLWRVIERSDLVVQIVDARNPLMFRSEDLENYVKEVDSKKRNLLLVNKADMMTETQRSAWADYFQKQGINYKFFSAHLAKEANEAQDDLSDSEDDEPPAEDEIAQKAKKIDLQDQRDEDEEWDSEEELDSDVGQSHSSGQDERIRILTVDELEELFLDNTPTQRTTGGTERARKTTIGLVGYPNVGKSSTINALIGAKKVSVSSTPGKTKHFQTIHLSDQVILCDCPGLVFPNFAFTKAELVCNGVLPIDQMREHMGPVGLVTQRIPQPFLEAVYGIKIRTRALEEGGTGVPTASELLYAYAKARGFATTGQGNPDESRASRYILKDYVNGKLLYCHPPPSDPEIDGQEFNKDLYDFAHLPARRQAFILSHTDEASLINDTSSTPGGIDDNQSLMSLPALGVPQGQKTKRLDKNFFGPGSGTAGHLKMPFNYQYTESGQKQLSGRKAKAMVALERGVDPSELKMGGKKHFKGNKKRTKGKKVEDDD
>LSG1_tr|A0A1C7MU36|A0A1C7MU36_GRIFR Large subunit GTPase 1 OS=Grifola frondosa OX=5627 GN=lsg1 PE=4 SV=1 1265 908
MKLTTVVLAAVSVGLAQQAEWQQCVALAGPVHDMCVWNHYSQCLPGTATTTAARSPTSSPISSPTTHTCEWSTTAWVANTAAWQLMTPTLGGTIDPTFFSRYDTTVQAALSSGPDVFVIIDLHNYARWNGGIIGQGGPTNDQFASIWTQLAAKYGTNERVIFGIMNEPHDIPDIATWVDSVQYVVNAVRPAGSNNLLLLPGSSYSSAEAFPTEAGPLLVQVTDPLGDTSKLIFDVHKYLDSDNSGTHPDCVTNNVDVLTTLVTFLQTNGNRQAILSETGGGNTASCETDLGQELAFVKSSFPTLAGFSIWAAGAFDTTYVLTVTPNANGTDQPLWIDAVQPNLPTWYDRGVLAFCKANLSAQGGFVPLHRFYSMAPTKGRNPNPSGLGRAIINKKVKDAREARISGLYTTDIDPNRLQSITQERDLDEFLNTATLAGTQFTAERRNVKIISAPTLRKHQENKQRLRVPRRPSWTKDMTTAELDRQEKDAFLDWRRGLADLQERDSFLLTPFERNLEVWRQLWRVMERSHLIVQIVDARNPLRFRCEDLEAYVQDVEGAEGEKGTGKGKRRSLLLINKADLLNAKQRRLWADYFDREGVQYAFFSAANAAALQQARREAVIAEEAALEAAEAVGAVDDEHRDRGFEGEKPALSPDEADQASSESESDQSDDGRSSSKSVHGDHLDDEESDDDNFFLPAEDSQDGQDPRIKVLSVLELEDLFVRMAPELSTFTDSSDNHPTKLVIGLVGYPNVGKSSTINALIGEKKVSVSSTPGKTKHFQTIHLSSSLVLCDCPGLVFPQFATTKAALVCDGVLPIDQMREHTGPTALVVKRIPKHVLEAIYGLSIKAAGADEGGDGQITASDFLVAYAIARGFMRSGQGNPDEARAARYILKDYVNGKVLFCHPPPDIDEDDFNAETRQMTLERAIGKKRAPTTRVVKGADTFVDSNVSEPHTPSSYAPTGPSFKSRRLDQEFFATNSSLSAKAFMEGSTRHGQAFTRPRLYPHQNSVADDGTPLSGRRARIAAVLASAGGEVGQGKKHHKKMKRVKQRSGKGYD
>LSG1_tr|A0A0F7TYQ7|A0A0F7TYQ7_9EURO Putative Ribosome biogenesis GTPase Lsg1 OS=Penicillium brasilianum OX=104259 GN=PMG11_09096 PE=4 SV=1 1264 909
MVLAKSKNSVGLGNSLMNDRFGKGKASSQKKASHNAIARKNMMGETYITNEAQEASWVKMRSITEQAALDEFLSTAELAGTDFTAEKINNVKIIHSDQKNPYLLSASEEKKAVKKHQKNKGRLTVPRRPKWDSSTTPQQLEMMERESLLDWRRGLAELQENHDLLMTPFERNLEVWRQLWRVIERSDLVVQIVDARNPLQFRSEDLENYVKELDSRKKNLLLVNKADMLTLKQREAWAEYFEQNNINFRFFSAHLAKEKIEAEMLNESQADDELAESTKKMNVQNESEEEEEEDQEQKEQENVAAKLADPDQSLGPHILDVEELEELFLANSPESLQNEDSGAPTKRKTTIGLVGYPNVGKSSTINALLGAKKVSVSATPGKTKHFQTLYLSPEIMLCDCPGLVFPNFATTKADLVVNGVLPIDQQREFTGPAALVAQRIPKHFLENVYGVKIRMRPLEEGGTGIPTASEVLRAYARARGFSTQGLGQPDESRAARYVLKDYVNGKLLFAHPPPVPEGEEPIDPHEFNHELYDIAHLPPKRQALLAKTIVDVEAGADGDAEAGAEPDIAAFVPTPVENQPGLRSRNLDSGFFGTATGPSAGRLNMPFQHKYTEQGQQIRQNLTGRKERMMIALERGVDVSEVRSSAAASKKHFKGNKRRAKAQRNNGEETEDFY
>LSG1_tr|A0A162JGY4|A0A162JGY4_9HYPO Ribosome biogenesis GTPase Lsg1 OS=Beauveria brongniartii RCEF 3172 OX=1081107 GN=BBO_05262 PE=4 SV=1 1263 910
MVLAKSKQSVGLGNALMNDRFGKGKGADRKKGAAVARTHHATGEQYLVNEKQDAAWVKMRSVTEQSAMDEFLSTAELAGTDFTAEKVNNVKIIHTDQKNPYLLSAPEERAVLGKHKQHRDRLTVPRRPKWDSSTTPQQLDLQERNSFLDWRRGLAELQENNDLLMTPFERNLEVWRQLWRVIERSDLIVQIVDARNPLLFRSEDLENYVKDVDSKKENLLLINKADMMTQKQRHAWAKHLKQAGIAFRFFSASLAKEMNEAREREEEEQDSEEEAETQKIAGKQSAAIAETSEEELSKEPVQESGATVETDDTEILTVDQLEEIFLRYKPADAGPDHKLQVGLVGYPNVGKSSTINALIGATKVSVSSTPGKTKHFQTIHLSDRVILCDCPGLVFPNFASTKADLVCNGVLPIDQLREFTGPVGLVTKRVPRRFLEAVYGITIKIRPIDEGGTGVATAEELLRAYAAARGFKTSGLGQPDQSRAARYILKDYVNGKLLFVSPPPGVDDDAAFNRELYNEMHLPEKRRIALASALDGLSMADDVPDDAASTAAGASDVVSLAPASGLKTQKLDKGFFAPKSVGGHVSQPFNYKYTEQGALESGKALTGRKARTAYALENGLDPKELAKAGSKKHFKGGMSNGKGKKQHRSLNLDDD
>LSG1_tr|C5GCF8|C5GCF8_AJEDR Ribosome biogenesis GTPase Lsg1 OS=Ajellomyces dermatitidis (strain ER-3 / ATCC MYA-2586) OX=559297 GN=BDCG_02219 PE=4 SV=1 1262 911
MAPPKSKNAVGLGNSLMNDRFGKGKGSDRKKASYSAAAVQRTGPNGETYITNPNEEASWVKMRSITEQGALDEFLSTAELAGTDFTAEKLNNVKIIHTDQRNPYLLSAADERAAVKKHQRNRGRLTVPRRPQWDKSTTPQQLDRMERESLLEWRRGLAELQEHQDLLLTPFERNLEVWRQLWRVIERSDLVVQIVDARNPLLFRSEDLEKYVKEVDPRKRNLLLVNKADMMTEKQREIWADYFEEHGINYKFFSAALAKESLEAMELANKDMDKDVSEEEELADNTKRLNIDDAEEDSSEEESETDEGGPLPNLPRSRTQILTIDELEELFLTAAPHIQKNEGENGKPKPTTVGLVGYPNVGKSSTINALLGAKKVSVSATPGKTKHFQTLYLSPNLLLCDCPGLVFPNFATTKAELVVNGVLPIDQLREFLGPAGIVAKRIPKPFLEAVYGFKINMRPLEEGGTGVPTASEVLRAYARARGFATTGLGQPDESRAARYVLKDYVSGKLLFCHPPPTSESEVEAGKKPIDPAEFNRELYDISHLPPKRRDALLNQGLAPSLSGYDESSSHADTDADTNDDTLSLPSSIVSHPQGARSRNLDTGFFSSVGSGGAGHVKMPFSYQYTEQGAIQRQKELSGRKQRMMVALENGVDPSELSRAGKKHFKGGKRKEIERRKKALSKTGEEDFY
>LSG1_tr|V5FJN2|V5FJN2_BYSSN Ribosome biogenesis GTPase Lsg1, putative OS=Byssochlamys spectabilis (strain No. 5 / NBRC 109023) OX=1356009 GN=PVAR5_0538 PE=4 SV=1 1261 912
MVLAKSKNSVGLGNSLMNDRFGKGKASAQKKVSHNQAIARKGANGETYLTNAPKEASWVKMRSITEQAALDEFLSTAELAGTDFTAEKINNVKIIHSDQKNPYLLSAAEERSAVKKQQKNKNRLTVPRRPKWNERTTREQLDEMERESLLQWRRGLAELQENMDLLMTPFERNLEVWRQLWRVIERSDLVVQIVDARNPLLYRSEDLEQYVKEIDPKKRNLLLVNKADMLTPKQREMWADYFEENDISYRFFSAHLAKERNEARLLEEDGSESESGDEDEKLAEATEKIRVQEKEEENEEWSSEEDLEEEVGGAKTPTGSKDYRTRILDVEELEELFLSNAPDRLQSDDPEQQQKDKTTIGLVGYPNVGKSSTINALLGAKKVSVSATPGKTKHFQTLYLSPNLLLCDCPGLVFPNFATTKAELVVNGVLPIDQQREFTGPAGLIAHRIPKHYLEAVYGVKIHTRPIEEGGTGIPTASEVLRAYARARGFSTQGLGQPDESRAARYILKDYVNGKLLFCHPPPASSKEEAEEGKERMDPLEFNEGHYDIANLPARRQAMIAKAAASELDGADDDAASDVTSLAAAPAVPEGPRSRKIDSAYFGPPSLRSAGHLTMPFNHQYTEQGSQQRRQLTGRKERQMIALERGVDVSEVRGSSKKHFKGGKKKAKKTRTATADDDY
>LSG1_tr|A0A178AX14|A0A178AX14_9PLEO Ribosome biogenesis GTPase-like protein Lsg1 OS=Stagonospora sp. SRC1lsM3a OX=765868 GN=IQ06DRAFT_270905 PE=4 SV=1 1260 913
MVLAKSKKSVGLGNSLMNDRFGKGKGADMRRGAFQQGIERTGQNGEKYITNEKKEAAWVKMRSVTEQGALDDFLATAELAGTDFTAEKMNNVKIIHKDQKNPYLLSATEERNVTRKHKENKNRLTVPRRPKWDAKTTPQELDHSERESLLLWRRGLAELQENNDLLMTPFERNLEVWRQLWRVIERSDLVVQIVDARNPLLFRSEDLEDYVKEVDSKKNNLLLVNKADMMTLQQRQAWADYFVAAGINYKFFSAELAKEMNEARALEEEGEDDSEDYSDEEEIEEEVEAEDDDLAREAKKIDLQDKKEEDEEWADEETVAVKGKGVSTPDEDERTRILTTEDLEALFLEHAPDVDTGPNGEPRKTSIGLVGYPNVGKSSTINALIGAKKVSVSATPGKTKHFQTIHLSEKVVLCDCPGLVFPNFATTKAELVCAGVLPIDQLREFTGPAGLVAQRIPQPFLEALYGMKMHIRPQEEGGTGVPTSDELLRAYATARGFSTQGLGQPDESRAARYVLKDYVKGKLLFCHPPPVDPPIDAKAFNRELYDEDHLPEKRRRHLAAVTGSSSLAGNAHDENASLMDDDLDMVPVNTAPMQGEKSKGLDKRFFGPGQGMAKMNVPFHHKYSEQGKELTGRKLKAMTALEKDVDVAEVQSGSKKHFKANKKRAKKVKTDYE
>LSG1_tr|A0A063C0T9|A0A063C0T9_9HYPO Putative ribosome biogenesis GTPase Lsg1 OS=Ustilaginoidea virens OX=1159556 GN=UV8b_2675 PE=4 SV=1 1259 914
MVLAKSKKSVGLGNALMNDRFGKGKGTDRKKTAAITRTNHATGEQYLVNEKQDAAWVKMRSVTEQGALDEFLATAELAGTDFTAEKMNNVKIIHTDQKNPYLLSAHEERAVLGKHRMHKNRLTVPRRPNWDSTTTPQELDRAERDAFLNWRRGLAELEENNDLLMTPFERNLEVWRQLWRVIERSDLVVQIVDARNPLLFRSADLESYVKDINPKKENLLLINKADMMTPTQRKMWAKHLKMAGIAYKFFSAYLAKEMNEARDQDSDLEENVRQQSDSGLGKQSARGGGVLSDQEEEEEEGGAESEAGDEDTRILTVEELEDIFLRYAPQDAEADHKLQVGLVGYPNVGKSSTINALIGAKKVSVSSTPGKTKHFQTIHLSDKVILCDCPGLVFPNFAFTKADLVCNGVLPIDQMREFNGPVGLVSQRIPKPFLEAIYGIHIKTRPVEEGGTGVPTAEELLRAYASARGFSTQGLGQPDVARASRYVLKDYVNGKLLFVHPPPGIDDARAFNRELYSELHLPEKRRAALVTATDSMSLADDASAATDLDMVGIPAETGPKTQRLDAGFFGDKGTRGHVAMPFNHKYTEQGLAAGRMLSGRKARTAVALEGGLDPKDMRLGNGKKHFKGGARMGKGKKVRTRNTDRDESD
>LSG1_tr|A0A178E4J7|A0A178E4J7_9PLEO Ribosome biogenesis GTPase-like protein Lsg1 OS=Pyrenochaeta sp. DS3sAY3a OX=765867 GN=IQ07DRAFT_630889 PE=4 SV=1 1258 915
MVLAKSKKSVGLGNSLMNDRFGKGKGADMRRGNFQAGIERTGQNGEKYITNEKKEASWVKMRSVTEQGALDDFLATAELAGTDFTAEKMNNVKIIHKDQKNPFLLSAAEERNVTKRHRENKDRLTVPRRPKWDEHTTPQELDRLERESLLIWRRGLAELQENNDLLMTPFERNLEVWRQLWRVIERSDLVVQIVDARNPLLFRSEDLEDYVKEVDPKKNNLLLVNKADMMTLEQRKAWADYFTEAGINYKFFSAELAKEINEARALEAEQEYSDSDDSGDYLDEDDVEEEIDPEDDELAKKAKKIDLEDKEGERKEGVDEDQDAPLSEEEERVRILTTEDLEALFLEHSPEIDTGPNGEPRKTSIGLVGYPNVGKSSTINALIGAKKVSVSATPGKTKHFQTIHLSDKVVLCDCPGLVFPNFATTKAELVCVGVLPIDQLREHTGPAGLVAQRIPQPFLEALYGMKIHPRPLEEGGTGVVTGEEMLRAYATARGFSTQGLGQPDEARAARYILKDYVKGKLLYCHPPPVEPALDPRFFNRELYDINHLPAKRRHHPLASAAGSSSLADTHATEDSASLMTEDLDIGGGIPVTGEKTQRLDKRFFGPGQGMGTLNMPFHHKYSEQGKELSGRKLKAVTALEKDVDPEDLRAGSKKHFKANKRRAKKVRSEYE
>LSG1_tr|A0A0F4GTT8|A0A0F4GTT8_9PEZI Ribosome biogenesis GTPase Lsg1 like protein OS=Zymoseptoria brevis OX=1047168 GN=TI39_contig354g00055 PE=4 SV=1 1257 916
MVLAKSKNAVGLGNSLMNDRFGRGKNSNMHRANQAGAIKRKDPLGNEYVTNAAQEAAWVKMRSVTEQGALDEFLSTAELAGTDFTAEKMNNVKIIHTDQKNPYLLSAQEERGVVRKQNAKRARLTVPRRPQWDEDTTPQELEIRERESLLQWRRGLAELQEVEDLLMTPFERNLEVWRQLWRVIERSDLVVQIVDARNPLLYRCADLEKYVKEVDGGKKRNLLLINKADMMTLEQRTTWAKWFTERKIAFRFFSAELAKEMNEARVEAEKEKYSSSEEESEEDDEQDEDGEDESELGESDVEEEIDPDEKLLAKGTKEMALKEEVEVEDEDEGDWSDDESVEEEPGAVPDSNPESLTLEEATRILTTDDLEALFLEHAPAARRNADPSKPDRKTEIGLVGYPNVGKSSTINALLGAKKVSVSATPGKTKHFQTIHLSERVILCDCPGLVFPNFATTKAELVCAGVLPIDQLREYTGPAALVAARIPKHFLEAVYGMKIITRPLEEGGTGIPTGEEMLRAHARARGFFTSGLGQPDESRSARGVLKDYVKGKLLYCHPPLEEPPIDGKWFNRELYDLAHLPEKRRARLLATTDLTSLAGTDDLSVMDDESEAAGPPQPLGKKGSTLDKNFFAPGQSGGKLSQPFHHKYSEQGKQLTGRKLKTMTALERDIDPADMRSKKHSKANKKAAKKVRAPGLAHYDD
>LSG1_tr|A0A0F4YW83|A0A0F4YW83_TALEM Ribosome biogenesis GTPase Lsg1 OS=Rasamsonia emersonii CBS 393.64 OX=1408163 GN=T310_4047 PE=4 SV=1 1255 917
MVLAKSKNSVGLGNSLMNDRFGKGKASNRKKVSHNAAIARKGADGETYLTNQAKEASWVKMRSITEQAALDEFLTTAELADTDFTAERISNVKIIHTDQKNPYLLSEAEERSAVRKQLKNKERLTIPRRPKWNEKTTPQELDAMEKESFLEWRRGLAELQENQDLLMTPFERNLEVWRQLWRVIERSDLVVQIVDARNPLLFRSEDLEKYVKEVDPKKKNLLLVNKADMMTLEQREMWADYFEENNISYRFFSAHLAKERSEERLQGEGQSDNEDEEEDLAEATEKKMKIQENEGEGEEEDEEEDEESSSKEEQDEDDGGGLKLPKKSESMRTHILDVDELVELFLANAPDPNDRSDDSEHPQKDKMVVGLVGYPNVGKSSTINALLGAKKVSVSATPGKTKHFQTLYLTPNLLLCDCPGLVFPNFATTKAELVVNGVLPIDQQREFIGPAGLVAQRIPKHFLEAIYGMKIHTRPLEEGGTGVPTASELLQAYAKARGFATTGQGQPDESRAARYILKDYVNGKLLYCHPPPASGAGAKEGQPRVDPAEFNRDLYDLAHLPPKRQAMLLKAAATAEEGDDEASSMVSSLTGNQRAAADGPRSRDLDKGFFGAGTGGSAGHLTMPFNHKYTEQGRAKQLTGRKQRMMLALEKGLDPSEARMLMSSKKHFKGGKRKAKKGKGKANGEYDL
>LSG1_tr|R1ESC9|R1ESC9_BOTPV Putative ribosome biogenesis gtpase lsg1 protein OS=Botryosphaeria parva (strain UCR-NP2) OX=1287680 GN=UCRNP2_2503 PE=4 SV=1 1254 918
MVLPKSKNSVGLGNSLMNDRFGKGKGSDMRRGNFNDSGAIARTGQNGEKYITNGKKEASWVKMRSVTEQAALDEFLSTAELAGTDFTAEKMNNVKIIHKDQKNPYLLSAGEERAIVRKHNQHRKNLTVPRRPKWDEHTTPRELDERERESLLQWRRGLAELQESNDLLLTPFERNIEVWRQLWRVIERSDLVVQIVDARNPLLFRCEDLDNYVKEVDPKKNNLLLVNKADMMTFEQRQMWADYFTNAKINYRFFSAELAREMNEARDLEDLEEEEELESPGNEAEPEDKLAEEAKKLDVQDKEDEEKKWVEEETVQVDQNGVALSSSEATRILTTDELEALFLEHSPDVTDTGPDGQPRKTQIGLVGYPNVGKSSTINALIGAKKVSVSATPGKTKHFQTIHLSEKVVLCDCPGLVFPNFASTKAELVCSGVLPIDQLREYTGPAGLVASRIPQAFLEAIYGMKIHVRPLEEGGTGIPTAEEMLAGYAVARGFSTQGLGQPDVSRAARVVLKDYVKGKLLYCHPPPADPSIDGHWFNRDLYDASHLPEKRRAAYSILEESSVSGAPSDAASLMDDPDIVPLKKNRVQGEKSRQIDSRFFAPKGNAGHLAMPFHEKYSEQGQAAGKILSGRKARTLAAVENDVDPSELKTKSKKHFKGNSKKKVRNQGGGYD
>LSG1_tr|A0A168DDS5|A0A168DDS5_9HYPO Ribosome biogenesis GTPase Lsg1 OS=Cordyceps fumosorosea ARSEF 2679 OX=1081104 GN=ISF_01558 PE=4 SV=1 1253 919
MVLAKSKQSVGLGNALMNDRFGKGKGVDRKKGAAVARTHHATGEQYLVNEKQDAAWVKMRSVTEQSAMDEFLSTAELAGTDFTAEKVNNVKIIHTDQKNPYLLSATEERAVLGKHKKHRDRLTVPRRPKWDASTTPQQLDLQERNSFLDWRRGLAELQENNDLLMTPFERNLEVWRQLWRVIERSDLIVQIVDARNPLLFRSEDLEHYVKDVDPKKENLLLINKADMMTHKQRHAWAKHLKKAGIAFRFFSAHLAKEMNEARDREEEEEDSEEDTAPRKAAGEPSAAAAAAESSVEESSEEESVEERREDGGVSVETDDTEILTVDELEELFLQHKPTEAGSDRKLQVGLVGYPNVGKSSTINALIGATKVSVSSTPGKTKHFQTIHLSDRVVLCDCPGLVFPNFASTKADLVCNGVLPIDQMREYTGPVGLVTQRIPHRFLEAVYGITIKIRPIEEGGTGVPTGEELLRAYASARGLKTSGLGQPDQSRAARYVLKDYVNGKLLFVSPPPGIDDATAFNRELYDELHLPEKRRAALAAAAAAAVDNLSLADDVSIADAATSTAGGTSDMASLAPVAGPKTQQLDKGFFGPRAAGGHVTQPFNYKYTEQGARESGKALTGRKARTAYALENGLDPKELAKAGSKKHFKGGMSNGKGKKQHRGLNLDDD
>LSG1_tr|A0A0L8RJ01|A0A0L8RJ01_SACEU LSG1-like protein OS=Saccharomyces eubayanus OX=1080349 GN=DI49_1873 PE=4 SV=1 1252 920
MPPKEAPKKWKAPKGPKPNHRKNKNKLELGRAIKYARQKENSIEYLPDGEMRFTTDKHEANWVKLRSVTQESALDEFLSTAALADKDFTADRHSSVKIIRMDSGDDSATSQGFSLTNEQRGTLNAKQRALSKDLIVPRRPAWDEDMTKLQLDRQEKEAFLEWRRKLAHLQESNEDLLLTPFERNIEVWKQLWRVVERSDLVVQIVDARDPLLFRSVDLERYVKESDERKENLLLVNKADLLTKKQRITWAKYFISKNISFTFYSALRANQLLELQKELGDDYKEQEIEEADEEELDVDEEILEKVKILSIDQLEELFLSKAPKEPLLPPLPGQSSLINIGLVGYPNVGKSSTINSLVGAKKVSVSSTPGKTKHFQTIKLSDSVMLCDCPGLVFPNFAYNKGELVCNGVLPIDQLRDYIGPAGLVAERIPKYYIEAIYGIHIQTKSKDEGGNGEIPTAQELLVAYARARGYMTQGYGSADESRASRYILKDYVNGKLLYINPPPHLEDDTPYTREESEEFNKELYVFDRLPETRKEQVQSAAKAKGITVVDLARDLNQLTFSAHTGGDIEKEAKSVTHGGKQAALYNAAEDLDRDFFRMNNVEGRLSTPFHKIQNNTDGKRHNKKNKSKNAKSKVFSIDNN
>LSG1_tr|A0A177DJJ7|A0A177DJJ7_ALTAL Ribosome biogenesis GTPase-like protein Lsg1 OS=Alternaria alternata OX=5599 GN=CC77DRAFT_991065 PE=4 SV=1 1250 921
MVLAKSKKSVGLGNSLMNDRFSKGKGDNLRKGNFNAGIERTGQNGEKYITNEKKEASYMKMRSVTEQGALDDFLSTAELAGTDFTAEKMNNVKIIHKDQKNPYLLSPLEERNATKRHKENKNRLTVPRRPRWDKDTTPQELDEKERASLLQWRRGLAELQENNDLLLTPFERNLEVWRQLWRVIERSDLIVQIVDARNPLMFRSEDLEDYVKEVDPKKNNLLLVNKADMMTLEQRKAWADYFTEAGINYKFFSAELAKEINEARAGLVEDDESDDDIDSDELLTDDGMGEDSEEEADALAKEAKKINLQDKQEEKEQWVDEETVDVPGASRSEADGDERTRILTTEDLEALFLQHAPDVDTGPNGEPRKTSIGLVGYPNVGKSSTINALIGAKKVSVSATPGKTKHFQTIHLSEKVVLCDCPGLVFPNFATTKAELVCAGVLPIDQLREYTGPAGLVARRIPQPFLEALYGMKIHPRPIEEGGTGILTSDEVLRAYAIARGFSTQGLGQPDESRAARYILKDYVKGKILFCHPPPTDPPLDPKHFNRELYDVNHLPAKRRHHPLANLPGNHSLAGPEADNMSLMDDELDGGGIPVQGAKTQRMDKRFFGPGQGMAKVNQPFHYKYSEQGKELSGRKAKMMAALEKDVDPKEMAMMGGKKHFKANKRRAKKVRSEYVD
>LSG1_tr|G3JQM4|G3JQM4_CORMM Ribosome biogenesis GTPase Lsg1 OS=Cordyceps militaris (strain CM01) OX=983644 GN=CCM_07780 PE=4 SV=1 1249 922
MVLAKSKQSVGLGNALMNDRFGKGKATDKRKGAVSRTHHATGEQYLVNEKQDAAWVKMRSVTEQSAMDEFLSTAELAGTDFTAEKVNNVKIIHTDQKNPYLLSATEERAVLGKHKKHRDRLTVPRRPKWDASTTPQQLDLQERNSFLDWRRGLAELQQNNDLLMTPFERNLEVWRQLWRVIERSDLIVQIVDARNPLLFRSEDLEHYVKDVDPNKENLLLINKADMMTQKQRQAWAKHLKSAGIAFRFFSAELAKEMNEARDREEEDSEDSEVSEEETAAQNTASKPSAATSESSEEEGSEEESDKERNGGSLRVEVDDTEILTVDELEELFLSYKRTDADADAKLQVGLVGYPNVGKSSTINALIGAKKVSVSSTPGKTKHFQTIHLSDRVVLCDCPGLVFPNFASTKADLVCNGVLPIDQMREFTGPVGLVAKRVPHRFLEAVYGITIQMRPIDEGGTGVATADEVLRAYAAARGFKTSGLGQPDQSRAARYVLKDYVNGKLLFVSPPPGIDDEIAFNRELYDEGHLPEKRRAALAAAGLEGLSLTDDALLGDDDDESAAGASDMVSMAPMTGAKTQKLDKGFFGAKNAGGHITNPFNYKYTEQGALDSGKALTGRKARTAYALENGLDPKELAKAGSKKHFKGGMSNGKGKKQHRILNNLDD
>LSG1_tr|B6QG61|B6QG61_TALMQ Ribosome biogenesis GTPase Lsg1, putative OS=Talaromyces marneffei (strain ATCC 18224 / CBS 334.59 / QM 7333) OX=441960 GN=PMAA_084490 PE=4 SV=1 1247 923
MVLAKSKNTVGLGNSLMNDRFGRGKASAQKKVSHNAAIARKNQSGETYITNAAKEASWVKMRSITEQAALDEFLSTAELADTDFTAEKINNVKIIHADQKNPFLLSAAEERFAVKKQQKNKERLTIPRRPKWDSSTTPQELDSMERQSLLEWRRGLAELQEHNDLLMTPFERNVEVWRQLWRVIERSDLIVQIVDARNPLLFRSEDLEKYVQEVDPKKRNLLLVNKADMMTLEQRELWADYFEEHGISYRFFSAHLAKERNEARLLEEDELSEEGNDDSAEDLAEETERKMNLQEKQLDDKELSSEEEIDDETQPAKAESDLRTRILDVEELEELFLANAPQVEEGSDKPQKDKTIIGLVGYPNVGKSSTINALLGAKKVSVSATPGKTKHFQTLYLSPNLLLCDCPGLVFPNFASTKAELVVNGILPIDQLREFTGPAGLVAHRIPKHFLEAVYGMKIYTRPVEEGGTGIPNANELLRAYARARGFATQGLGQPDESRAARYILKDYVNGKLLYCHPPPATKTGDEDTEGTPVVDPAEFNHDLYNLAHLPEKRRAQLLKAGASEAGLDNLDDIVSSFSEITAPSQTSSAAIPEVGPRSQRLDKGFFGPGSGRSAGHQTMPFNYKYSQQGKAKQLTGRKEKAMIALEKNIDPSEVKGLMSSSKKHFKGGKKTHKSNKGKAPLGVGADDYDGY
>LSG1_tr|B8MBQ7|B8MBQ7_TALSN Ribosome biogenesis GTPase Lsg1, putative OS=Talaromyces stipitatus (strain ATCC 10500 / CBS 375.48 / QM 6759 / NRRL 1006) OX=441959 GN=TSTA_119520 PE=4 SV=1 1246 924
MVLAKSKNTVGLGNSLMNDRFGRGKASSQKKVSHNASIARKNQSGETYITNAAKEASWVKMRSITEQAALDEFLSTAELADTDFTAEKINNVKIIHADQKNPFLLSAAEERFAVRKQQKNKERLTIPRRPKWDSTTTPEKLDAMERESLLEWRRGLAELQESNDLLMTPFERNVEVWRQLWRVIERSDLVVQIVDARNPLLFRSEDLEKYVKEIDSKKRNLLLVNKADMLTPEQRALWADYFEEHGISYRFFSAHLAKERNEARLLEEDSSSGEDVDDAEDLAAETQRKMNLREKQLVDEEWSSEEDIDDEAQKDLQSEKTESDLRTRILDVEELEELFLANAPQPEEGSDNPQKDKTIIGLVGYPNVGKSSTINALLGAKKVSVSATPGKTKHFQTLYLSPNLLLCDCPGLVFPNFASTKAELVVNGVLPIDQLREFTGPAGLVAHRIPKHFLEAVYGMKIYTRPIEEGGTGIPNANELLRAYARARGFATQGLGQPDESRAARYILKDYVNGKLLYCHPPPASKTDEEDSEGGPVIDPAEFNRDLYNLAHLPEKRRAQLLKAAAATGENVDILDDAASLVSEFTGGATSQTSSAATPVENGPRSRRLDKGFFGPGSGGSRGHQTMPFNYKYSEQGKAKQLTGRKERAMIALEKNIDPSEVKGLIGSSKKHFKGGKRTHNKSGKGKAPLGVGADDYDGY
>LSG1_tr|A1CZB9|A1CZB9_NEOFI Ribosome biogenesis GTPase Lsg1, putative OS=Neosartorya fischeri (strain ATCC 1020 / DSM 3700 / CBS 544.65 / FGSC A1164 / JCM 1740 / NRRL 181 / WB 181) OX=331117 GN=NFIA_036610 PE=4 SV=1 1245 925
MVLAKSKNSVGLGNTLMKDRFGKGKASNQKKVSHNSAITRTAQDGSTYITNAAKEASWVKMRSITEQAALDEFLSTAELAGTDFTAEKMSNIKIIHSDQKNPYLLSASEEKSARKKHQQNKGKLTVPRRPKWDATTTRDQLETMERESFLEWRRGLAELQENNDLLMTPFERNLEVWRQLWRVIERSDVVVQIVDARNPLMFRSEDLENYVKEIDPKKQNLLLVNKADMLTEKQREMWADYFERNNINFRFFSAHLAKERNEARLLEEESGSESEEEDAEDLANATSSMNINDQEDAKDASVDGQPEHDGGLKLPEYRKSRRTDILDVEELEELFLSNTPDTLPDSDNGEGQRKQKTTIGLVGYPNVGKSSTINALLGAKKVSVSATPGKTKHFQTLYLSPEIMLCDCPGLVFPNFATTKAELVVNGVLPIDQQREFTGPAGLVAQRIPKQFLEDVYGVKIHTRPLEEGGTGIPSAHDLLRAYARARGFATTGQGQPDESRAARYVLKDYVNGKLLFCHPPPVPDGEEPIDPLEYNRELYDTAHLPARRQAMLARTAQANAGGEEFDDEAELLSLGSSSKQGKAVEGSRSRNLDTGFFGPGAKGSAGRLTLPFNAQYTEQGQQIRKQLTGRKERLMVALERGVDVSEVRGNSKKHFKGNKKRAKAKRTKAEDDDY
>LSG1_tr|A0A367XWN4|A0A367XWN4_9ASCO Large subunit GTPase 1 OS=Candida viswanathii OX=5486 GN=LSG1 PE=3 SV=1 1232 926
MWLFDWFQDVLSSLGLWNKHAKLLFLGLDNAGKTTLLHMLKNDRLATLQPTLHPTSEELAIGSVRFTTFDLGGHQQARRLWKDYFPEVNGIVFLVDAADPERFAESKAELESLFKIEELSQVPFVILGNKIDVPTAVGEMELKNALGLYNTTGKDTGKLPEGTRPIEVFMVSVVMRSGYGEAFKCNNNGRKQGIVTSRQKKWKAPKGPKPVHHKNKNLIGLGRTIANQRAKENSIQYLPDGEMRFTTDKKEADWVKLRSVTQENALDEFLSTAELADTDFTADKNQQVKIIKVGNTSIINSNGLLTTDEMLAMRQKHMMFENKLTIPKRPRWNKNQSKLEIDRQENLAFLDWRRELAQLTENNDLLLTPFERNLEVWKQLWRVVERCDLVVQIVDARNPLFFRSVDLEKYVDSLSDPENNKAKNNLLLVNKADMLTREQRIAWAEYFKLKNINYVFFSAAKANELLEKEKEEANDLEGSSNIEDEVEEVEINEAIRILKIEELEKLFMDSAPKFEVDPEFPDRKLQIGLVGYPNVGKSSTINALVGSKKVSVSSTPGKTKHFQTIHLSPDVLLCDCPGLVFPNFAYTNGELVCNGVLPIDQLREHIPPIALVCQRIPKFFLEAVYGIHIPIQKVEDGGNGEYPTARELLNAYARARGYMTQGFGAADEPRAARYILKDYVNGKLLYVNPPPKEVADNEWVLPNLQESRKFNRDLYTLNHLPESRQHQIVTAMQNKHIPIDEFNLEKDISRLNFSQHIGGEKSGSDETAEEGSSKQAGNAGAKTLFYGGKQAALESAGDDLDREFFAMNNISGKFATPFHKQTSEKSLNKKHNKKIRNRIKRSE
>LSG1_tr|A0A2J8WI93|A0A2J8WI93_PONAB LSG1 isoform 4 (Fragment) OS=Pongo abelii OX=9601 GN=CR201_G0010785 PE=4 SV=1 1477 927
FEHSSFDEAEISHSETEHLPARDSPSLSENPTTDEDDSEYEDCPEEEEDDWQTCSEEDGPEEEDCGQDWKESSTADSEARSRKTPQKRQIHNFSHLVSKQELLELFKELHTGRKVKDGQLTVGLVGYPNVGKSSTINTIMGNKKVSVSATPGHTKHFQTLYVEPGLCLCDCPGLVMPSFVSTKAEMTCSGILPIDQMRDHVPPVSLIVKPREDEDPHRPPTSEELLTAYGYMRGFMTAHGQPDQPRSARYILKDYVNGKLLYCHPPPGRDPVTFQHQHQRLLEN
>LSG1_tr|A0A212CIY1|A0A212CIY1_CEREH LSG1 OS=Cervus elaphus hippelaphus OX=46360 GN=Celaphus_00012622 PE=4 SV=1 1476 928
MSSFTHKIMLEIYSEGKCRPRFVKSPALSGSLDLAHFLGVQHSCIGVTPGRANQTWIGKTAGSDIVVQIVDARNPLLFRCEDLECYVKTIDDNKENVILVNKADLLTIEQRSAWAEFFEKENVKVIFWSALAEAIQLMANSKEEVNRDTGEAITAEFENSSCDEAEILHEEAEHLSLGAVASSEEEESEYEDCQEEEEDWQTCLEDGSSPDEEACGQDRKEAHTLDSEAQERKTPQKRQIHNFSHLVSKQELLEVFKQLHSGKKVKDGQLTVGLVGYPNVGKSSTINTILGNKKVSVSATPGHTKHFQTLYVEPGLCLCDCPGLVMPSFVSTKAEMICSGILPIDQMRDHVPPVSLISLVLCQNCAYVCQNIPRHVLEATYGIDIIKPREDEDPQRPPTSEELLTAYGCMRGFMTAHGQPDQPRSARYILKDYVNENVRALTKGVQAVMGYKPGSGLVTAAAVSSERGAGKPWKKHGNRNKKEKSRRLYKHLDP
>LSG1_tr|A0A034V9S0|A0A034V9S0_BACDO Large subunit GTPase 1-like protein OS=Bactrocera dorsalis OX=27457 GN=LSG1 PE=4 SV=1 1454 929
MSKKSKTKSGDLGRALIKNRFGHQFRRKVDNDTMLHTTEIQDGYDWGRLNLASVTEESSFHDFLRTAELAGTEFQAEKLNITFINPKSGVGLLSKSQQQQMQQKHDEHKNMLTVPRRPKWTTDTTAEELQLAENQSFLEWRRSLALLQEDQEILLTPYEKNLEFWRQLWRVVERSDVIVQIVDARNPLLFRNVDLERYVKEVNPAKMNMILVNKSDMLTQQQRQHWASYFDAEGIRTAFFSATLAAEDLKKIVEETSDAEDESENAGNDSDNSETASDADGENDSETPADKPRTESTQSEISLEEIKMAASEINKSLDNVENFLSKIEQKIDPKPATQTKEVIKNNPKVLTREELITLFKKIYTGKPFTEGVTTIGLVGYPNVGKSSTINALMIEKKVSVSATPGKTKHFQTLYLDSDLLLCDCPGLVMPSFVLTKADMILNGILPIDQMRDHVPPVNLLCERIPRHVLEEKYGIIIAKPIEGEDQERPPHSEELLLAYGYNRGFMTSNGQPDQSRSARYVCKDYVNGKLLYCVAPPTVPQEQYHVFPPRTRKEIEEEKLPSQQQRAMRINNKSASTEIDDQFFAANNSKAYVKGRSNFPHVRVANDGSLVSAPATEKPWRNVKKERREKLRKKFSHLDQH
>LSG1_tr|T2M5Y5|T2M5Y5_HYDVU Large subunit GTPase 1 homolog OS=Hydra vulgaris OX=6087 GN=LSG1 PE=2 SV=1 1450 930
MGKKKNSKNADLGRALIKEKNTERRGHGLKATSWLHTSDLQDGYDWNRLNLQSVTEQNTLEEFLETAEMAGVEFKAEKLNVKIVGTGSATGVLGDSEKCRIKKLQEENCKFVTIPRRPHWDETTSPEQLALMERETFLNWRRSLSLLQEEKGLLLTPYEKNLDIWRQLWRVIERSDVICQIVDARNPLLYKTDDLETYVKEVNPSKKFIILVNKADYLTKKQRSYWLNYFKMINTKVIFWSALEEIELKVTKSNTDDLPEDYNEKPSSSEIIFENNNSKIDDIDKKDSNTLCYRSSILEDSEDLFRTSQLISYFKTFEKVVRGPHSNHDSYITIGLVGYPNVGKSSTINALLREKKTAVSATPGKTKHFQTHFLDESLCLCDCPGLVFPSFISSKAEMVLNGILPIDQLRDHVSPTNILCQLIPRVIIENIYGINIPKPGEGEDLNRPPTAEELLSTYGRMRGFMTANGQPDCPRTSRYVLKDFIKGKLLYCHPPPDVSNEDYEPCVMSEKVRQKIILREERNKKLRGKEQVQCVNHVDEDFFSEKTPGFGFKAPTSLLPNVNNGQYLAVNKPWKKHGNKNKKEKLRRIHDK
>LSG1_tr|A0A1V4K3K3|A0A1V4K3K3_PATFA Large subunit GTPase 1-like protein OS=Patagioenas fasciata monilis OX=372326 GN=LSG1 PE=4 SV=1 1444 931
MGKKRGAGLGRCLQRQRGLERRGTSAWLHASEVGGERGPDLRSAAEQSPLEEFLATAELAGTRFVAERLNIQIVSAQSRTGLLTAQEAQRVQQLHQENRHFLRIPRRPYWDRTTSAEDLQQAERESFLEWRRQLAHLEEEKKLILTPFERNLEFWRQLWRVIERSDIVVQIVDARNPLLFRCQDLESYVKEVSNDKENMILINKADLLSEEQRAAWAQFFENEGVKVVFWSALSECKRLAGEAKELEPEDVAEDPSGSEDESSSQEEDNTEQDSAESASTDSALRTVTQVLLSDDDSSDEYEDCKDDEEEAWQTCSEDEGWDKVNAVVPERTGSRTDGAAMQHVAQEQNRNIRNFSHLVQRNELLEIFKTMHNGPRVKDGEVNVGLVGYPNVGKSSTINTILGNKKVSVSATPGRTKHFQTLYVEPGLCLCDCPGLVMPSFISTKAEMICSGILPIDQMRDHVPPISLVCQHIPRNVLEATYGINIIRPREDEDPDRKPTAEELLTAYGYMRGFMTAHGQPDQPRSARYVLKDYVSGKLLYCHPPPGTDPNDFQHQHQRYPESRTVQATAQVKPEKNAKAKQIENVVDKTFFHQENVRALVKGVRAAMGYRPGSGLVPVTAPSPGSVVGKPWKKHGNRNKKEKIRRITKHLEA
>LSG1_tr|A0A2I0MBC9|A0A2I0MBC9_COLLI Large 60S subunit nuclear export GTPase 1 OS=Columba livia OX=8932 GN=LSG1 PE=4 SV=1 1443 932
MNRGMCIGVGGQTDKQDGMCLGAARMGCEHMNDGAAERLNIQIVSAQSRTGLLTAQEAQRVQRLHQENRHFLRIPRRPHWDRTTSAEDLQQAERESFLEWRRQLAHLEEEKKLILTPFERNLEFWRQLWRVIERSDIVVQIVDARNPLLFRCQDLESYVKEVSNDKENMILINKADLLSEEQRTAWARFFENEGVKVVFWSALAECKRLAGEAKELEPEDVAEDPRQHRTRYLSCSEDESSSQEEDNTEQDSAESASTDSALQTVTQVLLSDDDSSDEYEDCKDDEEEAWQTCSEDEGWDKVNAVVPERTGSRTDGAVVQHVAQQQNRSIRNFSHLVQRNELLEIFKTMHNGPRVKDGEVNVGLVGYPNVGKSSTINTILGNKKVSVSATPGRTKHFQTLYVEPGLCLCDCPGLVMPSFISTKAEMICSGILPIDQMRDHVPPISLVCQHIPRNVLEATYGINIIRPREDEDPDRKPTAEELLTAYGYMRGFMTAHGQPDQPRSARYVLKDYVSGKLLYCHPPPGIDPKDFQHQHQRCPESRTMQATAQVKPEKNTKAKQIENVVDKTFFHQENVRALVKGVRAAMGYRPGSGLVPVTAPNPGSVVGKPWKKHGNRNKKEKIRRITKHLEA
>LSG1_tr|U3DZK4|U3DZK4_CALJA Large subunit GTPase 1 homolog OS=Callithrix jacchus OX=9483 GN=LSG1 PE=2 SV=1 1438 933
MGRRRAPAGGSLGRALMRHQTQRSRSHRHTDSWLHTSELNDGYDWGRLNLQSVTEQSSLDDFLATAELAGTEFVAEKLNIKFVTAEARTGLLSFEESQRIKKLHEENKQFLCIPRRPNWDKKTSPEELKQAEKDNFLEWRRQLVWLEEEQKLILTPFERNLDFWRQLWRVIERSDIVVQIVDARNPLLFRCEDLECYVKEIDANKENIILINKADLLTAEQRSAWATHFEKEDVKVIFWSALAGGIHLNADSEEEVNRDDRQSNTTEFENSSFDEAEISHSETEHLPARDSPSRSENPTTDEDDSEYEDCQEEEEDDWQTCSEEDSPDEEDCGQDWKESCMSDSEAPGRNTPQKRQIHNFSHLVSKQELLELFKELHTGKKVKDGQLTVGLVGYPNVGKSSTINTIMGNKKVSVSATPGHTKHFQTLYVEPGLCLCDCPGLVMPSFVSTKAEMTCSGILPIDQMRDHVPPVSLVCQNIPRHVLEVTYGINIIKPREDEDPHRPATSEELLTAYGYMRGFMTAHGQPDQPRSARYILKDYVSGKLLYCHPPPGRDPVTFQHQHQQLLESKTNGDEIKIQPGRNKKAKQIENIVDETFFHQENVRALTKGVQAVMGYKPGSRIVTAATASSENGAGKPWKKHGNRNKKEKSRRLYKHLDM
>LSG1_tr|A0A151NE99|A0A151NE99_ALLMI Large subunit GTPase 1-like protein OS=Alligator mississippiensis OX=8496 GN=LSG1 PE=4 SV=1 1437 934
MGLGGSRCRPCRVSPPQLHTSEVHEDGAAWARSALAPQSVTEPSSLEEFLATAELAGTEFAAEKLNIKFVSAEARTGLLTAEETKTVKKLHEENKQFLNIPRRPYWDSRTSAEKLRQAERDSFLEWRRQLAWLEEDKKLILTPFERNLDFWRQLWRVIERSDIVVQIVDARNPLLFRCQDLERYVKEVESDKENIILINKADLLNEEQRAAWAQFFESEGVKVVFWSALGERVRLSTAAKGLEVEGAPEESSDSEDRSSSEEEEDGAVQNDTDNLHPENSLHLGDGVLGSEVDDDDSEEYEDCEEEEEEEDAWQTCSEDEGGEEVNSSAPGWTGGGSERQHGPGLVPSRPFSNFSHLVQREELLEVFRSLHTGRKAKEGEVTIGLVGYPNVGKSSTINTILGNKKVSVSATPGHTKHFQTLYVEPGLCLCDCPGLVMPSFVSTKAEMICSGILPIDQMKDHVPPISLICQHIPRHVLEAAYGINIIRPREDEDPDRPPTAEELLTAYGYMRGFMTAHGQPDQPRSARYILKDYVSGKLLYCHPPPGTDPKDFQHQHNRRTQSRAMQGNAELRPERNRRAKQIENVVDKTFFHQENVRALTKGVQAVMGYKPGSGPVSRTESSSKNEMGKPWKKHGNRNKKEKVRRLTKHLDA
>LSG1_tr|A0A1U8BRA6|A0A1U8BRA6_MESAU large subunit GTPase 1 homolog OS=Mesocricetus auratus OX=10036 GN=Lsg1 PE=4 SV=2 1431 935
MGRRRAPGSGSGSLGRVLLRHQTQRSRSHRHTDSWLHTSELNDGYDWGRLNLQSVTEQSSLDDFLATAELAGTEFVAEKLNIKFVLPEARTGLLSFEESQRIKKLQEENRQFLCIPRRPNWDRKTSPEELKQAEKDNFLKWRRQLVRLEEEQKLILTPFERNLDFWRQLWRVIERSDIVVQIVDARNPLLFRCEDLECYVKEVDTAKENVILINKADLLTSEQRLAWASHFEKEGVKVIFWSALEETLHSKDQENGIADEANRTESESSSLDENEIPRSDLLSLSEESASDEGGSEYEDCQEEEEEDWQTCSEEDSSPEEEEGCGQDCKEQCPADSEAQNRKMENQQMSNCSHLVSKQELLELFKKLHTGKKVKDGQLTVGLVGYPNVGKSSTINTIMGNKKVSVSATPGHTKHFQTLYVEPGLCLCDCPGLVMPSFVSTKAEMICNGILPIDQMRDHVPPVSLVCQNIPRHVLEATYGINIIKPGEDEDPYRPPTSEELLTAYGCMRGFMTAHGQPDQPRSARYILKDYVKGKLLYCHPPPGRDPVAFQHQHQQLLENKTKGEEIRLQPGRNQKAKQIENVVDKTFFHQENVRALTKGVQAVMGYKPGSGLLSAAALSADKVTGKPWKKHGNRNKKEKSRRLYKHLDM
>LSG1_tr|H9H7H6|H9H7H6_MONDO Large 60S subunit nuclear export GTPase 1 OS=Monodelphis domestica OX=13616 GN=LSG1 PE=4 SV=2 1430 936
MGRKRAPGSGGGGGGLGRSLIKERNLQNRSQRRRDTWLHTRDMDDELWARAAPRSVTEPTALEDFLATAQLAGTEFVAEKLNVHFVPPEARTGLLSLEEKQRLRERQEEHRGALQVPRRPRWDQSTSAEKLQQMEREKFLEWRRGLVRDVVVQIVDARNPLLFRCEDLERYVKEIDRDKENVILINKADLLTAGQRAAWATFFEREEVRVIFWSALAEGDRLRAGSEVARPAGHSGMGSRGRHYGQSRAAAAGQRPEGQDTDEDDYNWLSEEGDSEYEDCLEEEDNWQTCSEEEDGGGHEEEFLSPSGPGKEAGDGPVRNDSHLVGRQELLDLFRAMHSGKKVKAGQLTVGLVGYPNVGKSSTINTIFGNKKVSVSATPGHTKHFQKVCEWKGLSRNDGLYLHSALELTKLSRVHSLSLRGEGLLRAQLLPLRPHVCQNIPRHVLEATYGIRLIRPREDEDPDRQPTSEELLTAYGSMRGFMTAHGQPDQPRAARYILKDYVKGKLLFCHPPPGIEPGNFQEQHECPRQSRGRPQAAAEARWPERGHPKARQIENVVDRAFFHQENVRALTRGVQAVMGHRPGGAPGPSASPHGGSGKPWKKHGNRNKKEKVRRLTGHLDA
>LSG1_tr|F6QIW6|F6QIW6_HORSE Large 60S subunit nuclear export GTPase 1 OS=Equus caballus OX=9796 GN=LSG1 PE=4 SV=1 1421 937
MARRRAPGAGSLGRALIRHQTQRCRNQRYADSWLHTSELNDGYDWGRLNLQSVTEQSSLDDFLATAELAGTEFVAEKLNIKFVHPEARTGLLSFEESQRIKKLHEKNKQFLCIPRRPKWNKNTSPEELKQAEKDNFLEWRRQLVWLEEEQKLILTPFERNLDFWRQLWRVIERSDIVVQIVDARNPLLFRCEDLERYVKEIDGEKENVILINKADLLTAEQRSAWATHFETQDVKVIFWSALAEAVQLTGDSKEQVNGDAEEANATELENSSCDEAETPHDDTEHLLVATSDEDDSEYEDCQEEEDEDWQTCSEEDSNPGEEAGGQDCRESCTVDSEAQGRKTPEKRQIHNFSHLVSKQELLEIFKHLHTGKKVKDGQLTVGLVGYPNVGKSSTINTIMGNKKVSVSATPGHTKHFQTLYVEPGLCLCDCPGLVMPSFVSTKAEMTCSGILPIDQMRDHVPPVSYVCQNIPRYVLEATYGINIIKPREDEDPCRPPTSEELLTAYGYMRGFMTAHGQPDQPRSARYILKDYVNGKLLYCHPPPGRDPVTFQHQHQRFLENRMNGGEVKVQPGGNRKAKQIENVVDKTFFHQENVRALTKGVQAVMGYKPGSGLVTATTVSSESGAGKPWKKHGNRNKKEKSRRLYKHLDM
>LSG1_tr|H9G8S3|H9G8S3_ANOCA Large 60S subunit nuclear export GTPase 1 OS=Anolis carolinensis OX=28377 GN=LSG1 PE=4 SV=1 1417 938
LHTSDLNDGYDWGRLNLQSVTEQNSLDEFLATAELAGTEFAAEKLNIKIVSPEARTGLLTAEEAQKIQELQEQHKQFLCIPRRPHWNKQTSPEMLSQAERDSFLEWRRQLVRLEEEQKLLLTPFERNLDFWRQLWRVLERSDVVVQIVDARNPLLFRCRDLESYAKEISPEKENLILLNKADLLSEEQRAAWAQFFEEEGVRVVFWSALAEGKRLAALSKGTEAAEGSEKEASWPEEDQTPSSHSESDPDSSSAQEGTSEEESDAYEDCEEDLEGEEAWRTCSEDEGGGATGDGAWRKNGMGGLETPTGPAPPLQCPPRNSSHLVQREELLQVFRSVHEGKRTIRDGEVTVGLVGYPNVGKSSTINTILGKKKVSVSATPGHTKHFQTLYVEPGLCLCDCPGLVMPSFVSTKAEMICSGILPIDQMRDHVPPVSLVCQRIPRSVLEATYGINIVRPREGEEPDRPPTSEELLTAYGYMRGFMTDHGQPDQPRSARYVLKDYVTGKLLYCHPPPGTDAQEFQRWHKRGSPAPKAPPPETRTRPGRSQRATQMDNGVDADFFHREEIRAFTRGSHSALGSQGGLSGQGGLPPSSAKDGGPGKPWKKHGNRNKKEKLRRVTRHLQA
>LSG1_tr|F6XRA3|F6XRA3_CALJA Large subunit GTPase 1 homolog OS=Callithrix jacchus OX=9483 GN=LSG1 PE=2 SV=1 1406 939
MGRRRAPAGGSLGRALMRHQTQRSRSHRHTDSWLHTSELNDGYDWGRLNLQSVTEQSSLDDFLATAELAGTEFVAEKLNIKFVTAEARTGLLSFEESQRIKKLHEENKQFLCIPRRPNWDKKTSPEELKQAEKDNFLEWRRQLVWLEEEQKLILTPFERNLDFWRQLWRVIERSDIVVQIVDARNPLLFRCEDLECYVKEIDANKENIILINKADLLTAEQRSAWATHFEKEDVKVIFWSALAGGIHLNADSEEEVNRDDRQSNTTEFENSSFDEAEISHSETEHLPARDSPSRSENPTTDEDDSEYEDCQEEEEDDWQTCSEEDSPDEEDCGQDWKESCMSDSEAPGRNTPQKRQIHNFSHLVSKQELLELFKELHTGKKVKDGQLTVGLVGYPNVGKSSTINTIMGNKKVSVSATPGHTKHFQTLYVEPGLCLCDCPGLVMPSFVSTKAEMTCSGILPIDQMRDHVPPVSLVCQNIPRHVLEVTYGINIIKPREDEDPHRPATSEELLTAYGYMRGFMTAHGQPDQPRSARYILKDYVSGKLLYCHPPPGRDPVTFQHQHQQLLESKTNGDEIKIQPGRNKKAKQIENIVDETFFHQENVRALTKGVQAVMGYKPESRIVTAATASSENGAGKPWKKHGNRNKKEKSRRLYKHLDM
>LSG1_tr|A0A1S3FFD2|A0A1S3FFD2_DIPOR large subunit GTPase 1 homolog OS=Dipodomys ordii OX=10020 GN=Lsg1 PE=4 SV=1 1392 940
MGRRRAAGSASLGRALIRHQTQRTRSHRHSDSWLHTSELNDGYEWGRLNLQSVTEQSSLDDFLATAELAGTEFVAEKLNIKFVLPEARTGLLSFEESQRIKKLHEENRQFLCIPRRPNWDKNTSPEELKQAEKDNFLKWRRQLVRLEEEQKLMLTPFERNLDFWRQLWRVIERSDIVVQIVDARNPLLFRCEDLECYVKEIDANKENVILINKADLLTEEQRSAWATYFEKENVKIIFWSALAESIELNAPSKEQAHRDAEEASAAESESSSLDGNEISHSETHHLPGCGSPSPSDEDDSEYEDCLEEGEDEEDWQTCSEEDSNPDEEPCAENSTVDSEAQGNKTPPRRQIHNFSHLVSKQELLELFKQLHTGKKVKDGQLTVGLHLLVYVCQNIPRRVLEATYGISIIKPREDEDPHRPPTSEELLTAYGCMRGFMTAHGQPDQPRSARYILKDYVKGKLLYCHPPPGRDPVTFQHQHQRLLESRMNDDEIKMQPRGNKKAKQIENAVDKTFFHQENVRALTKGVQAVMGYKPGSGLVTPATVSAENGAGKPWKKHGNKNKKEKSRRLYKHLDM
>LSG1_tr|A0A2J8WIB2|A0A2J8WIB2_PONAB LSG1 isoform 1 OS=Pongo abelii OX=9601 GN=CR201_G0010785 PE=4 SV=1 1391 941
MGRRRAAAGGSLGRALMRHQTQRSRSHRHSDSWLHTSELNDGYDWGRLNLQSVTEQSSLDDFLATAELAGTEFVAEKLNIKFVPAEARTGLLSFEERQRIKKLHEENKQFLCIPRRPNWNQNTTPEELKQAEKDNFLEWRRQLVRLEEEQKLILTPFERNLDFWRQLWRVIERSDIVVQIVDARNPLLFRCEDLECYVKEIDASKENVILINKADLLTAEQRSAWATYFEKEDVKVIFWSALAGAIPLNGDSEEEANRDDGQSNTTEFEHSSFDEAEISHSETEHLPARDSPSLSENPTTDEDDSEYEDCPEEEEDDWQTCSEEDGPEEEDCGQDWKESSTADSEARSRKTPQKRQIHNFSHLVSKQELLELFKELHTGRKVKDGQLTVGLVGYPNVGKSSTINTIMGNKKVSVSATPGHTKHFQTLYVEPGLCLCDCPGLVMPSFVSTKAEMTCSGILPIDQMRDHVPPVSLVCQNIPRHVLEATYGINIVKPREDEDPHRPPTSEELLTAYGYMRGFMTAHGQPDQPRSARYILKDYVNGKLLYCHPPPGRDPVTFQHQHQRLLENKTNGDEIKMQPGRNKKAKQIENIVDKTFFHQENVRALTKGVQAVMGYKPGSGVVTAATVSSENGAGKPWKKHGNRNKKEKSRRLYKHLDM
>LSG1_tr|A0A0R4IIR9|A0A0R4IIR9_DANRE Large subunit GTPase 1 homolog OS=Danio rerio OX=7955 GN=lsg1 PE=1 SV=1 1382 942
MGKKKTRGEGSGLGRALIKERLNAGRGYRRNDTWLHTSELNDGYDWGRLNLQSVTEQSSLDDFLATAELAGTEFVAEKLNIKFVPAEARAGLLSSEESRRLKKLHEENKQLLRIPRRPPWDESTSPEVLQQTEKDSFLTWRRDLARLEEEQKLILTPFERNLDFWRQLWRVIERSDVVVQIVDARNPLLFRCPDLEKYVKEVSVHKVNMLLLNKADLLTREQRRAWARYFQKEGIRAVFWSALAEAQRLEAEERGEDAMDQEDQSDTEEETASKNATDHHEENSSSPNEEKDENEQDEEEEGEDERICVDESEWQTCSEESGDEDHAEENPESTATSSFYNSSRLLRKNELLEMFKSVHSGPTCKDGQITVGLVGYPNVGKSSTINTIFRNKKVSVSATPGHTKHFQTLFVEPGLCLCDCPGLVMPSFVSTKAEMICSGILPIDQMRDHVPAISLVCQNIPRNVLEGTYGINIIRPREDEDPDRPPTYEELLMAYGYMRGFMTAHGQPDQSRSARYVLKDYVSGKLLYCHPPPHIDPEDFQPQHAKFAMRITEAEQIDGSGGKPSKVKRIENTVDKQFFHQANVRALTKGVQMVMGYKPGSGPVEAGKANTEQQAGKPWKKHGNRNKKEKVRRLNKHLDA
>LSG1_tr|I3MF32|I3MF32_ICTTR Large 60S subunit nuclear export GTPase 1 OS=Ictidomys tridecemlineatus OX=43179 GN=LSG1 PE=4 SV=2 1380 943
MGRRRALGNGSLGRALIRHQTQKSRSHRHPDSWVSDLAGINYIWLEYPKMLLDIVVQIVDARNPLLFRCEDLECYVKETDAEKENVILINKADLLTAEQRSAWASYFEKEDVKVIFWSALAEPAQLNEDSKLEQVNQDAGEANTSESENSSFEENEIPHRETDHLSDRDSFSLNDSSSDEDDSEYEDCQEEEEEDWQTCSEDSCPDEEAHAQGWKKSCTVDSEVQGRKTPQRRQIHNFSHLVSKQELLELFKQLHTGKKVKDGQLTVGLVGYPNVGKSSTINTIMGNKKVSVSATPGHTKHFQTLYVEPGLCLCDCPGLVMPSFVSTKAEMICNGILPIDQMRDHVPPNIPRHVLEATYGINIIKPREDEDPYRPPTSEELLTAYGYMRGFMTAHGQPDQPRSARYILKDYVKGKLLYCHPPPGRDPVTFQHQHQQLLRNETRSDKIKMQPGGNKKTKQIENVVDKTFFHQENVRALTKGVQAVMGYRPGSGLMTAATLTSENGTGKPWKKHGNRNKKEKSRRLYKHLDM
>LSG1_tr|H3AZZ8|H3AZZ8_LATCH Large 60S subunit nuclear export GTPase 1 OS=Latimeria chalumnae OX=7897 GN=LSG1 PE=4 SV=1 1375 944
MGKKKSPSGLGRAIIKERNLSSRNSRQTDSWLHTSELNDGYDWGRLNLQSVTEQNSLDEFLATAELAGTEFVAEKLNIQFVPAEARTGLLTAEESKRIKKLHEENKQFLRIPRRPHWDESTSAEQLRLAERTSFLEWRRELAQLEEEQKLILTPFEKNLEFWRQLWRVLERSDVVVQIVDARNPLLFRCQDLESYAKEISKDKENMILVNKADMLTPEQRRGWAQFFEREGMKVVFWSALRESMRLDAEAKGQELEELAEVEGENPWEKQVDNRCAQGNTGTCGPENILSGRRAHSESSSAAEEEEDSEDYEDCKEEEEDWQTCSEDDDTGSRAGFSRYLRHFDRTEELSDANAAKQRKPVQNSSHLVRREELLEIFKAVHAGKTVKNGEITVGLVGYPNVGKSSTINTILRNKKVSVSSTPGHTKHFQTLYVEPSLCLCDCPGLVMPSFVCTKAEMICCGILPIDQMRDHVPPISLVCQHIPRAVLEAIYGINIVRPREDEDPNRPPTSEELLVAYGYMRGFMTAHGQPDQPRSARYILKDYVNGKLLYCYPPPGVSPADFQLQHERFKEQVAVQEGTKTKPASRRKVKQIENDVDKHFFHQENVRALTKGVQAVMGYKPGSGVMSEPGASTEALAGKPWKKHGNRNKKEKVRRLNKHLDA
>LSG1_tr|H7C2X7|H7C2X7_HUMAN Large subunit GTPase 1 homolog (Fragment) OS=Homo sapiens OX=9606 GN=LSG1 PE=1 SV=1 1373 945
XFGHSSFDQAEISHSESEHLPARDSPSLSENPTTDEDDSEYEDCPEEEEDDWQTCSEEDGPKEEDCSQDWKESSTADSEARSRKTPQKRQIHNFSHLVSKQELLELFKELHTGRKVKDGQLTVGLVGYPNVGKSSTINTIMGNKKVSVSATPGHTKHFQTLYVEPGLCLCDCPGLVMPSFVSTKAEMTCSGILPIDQMRDHVPPVSLIITPREDEDPHRPPTSEELLTAYGYMRGFMTAHGQPDQPRSARYILKDYVSGKLLYCHPPPGRDPVTFQHQHQRLLEN
>LSG1_tr|W8BVA4|W8BVA4_CERCA Large subunit GTPase 1 OS=Ceratitis capitata OX=7213 GN=LSG1 PE=2 SV=1 1371 946
MSKKSKTKSTDLGRALIKNRFGHQFRRKVDNDTMLHTTEIQDGYDWGRLNLASVTEESSFHDFLRTAELAGTEFQAEKLNITFINPKSGVGLLSKVQQQEMESKHKEHRDMLTIPRRPKWTTETTAEELQRAENESFLEWRRSLAKLQEEQEIILTPYEKNLEFWRQLWRVVERSDVIVQIVDARNPLLFRNVDLERYVKEVNADKMNMILVNKSDMLTEQQRKHWAEYFEAEGIKTAFFSATMATEDLKKVQEEMNEEEGEEDEDGEEEVESENGSEAETETKEKASEAKTNTLSEDVKQEIEKFKASTEEVHKSLDQLEDQFKSIMQKAADEVELHKMLKKNNPKVLTREELITLFKTLYRGKTFTPGVTTIGLVGYPNVGKSSTINALMIEKKVSVSATPGKTKHFQTLFLDTDLLLCDCPGLVMPSFVLTKADMILNGILPIDQMRDYVPPVNLLCSRIPRHVLEDKYGIIIAKPIEGEDEHRSPHAEELLLAYGYNRGFMTSNGQPDQSRSARYVCKDYVNGKLLYCLAPPNVPQEEYHVFPAKTGRIITEQQLPSQQQRAMRINTKTSSNDIDKQFFAANNNQAYVKGRSNFPHIRVANDGSLVSAPPTEKPWRSVKKERREKLRKKFSHLDQH
>LSG1_tr|A0A1A8SQ90|A0A1A8SQ90_9TELE Large subunit GTPase 1 homolog OS=Nothobranchius rachovii OX=451742 GN=LSG1 PE=4 SV=1 1370 947
MGKKKAGGGLGRALIKERLQTSRGTKRGDSWLHTSELNDGYDWGRLNLQSVTEQSSMDDFLATAELAGTEFVAEKLNIKFVPAEARAGLLTAEEKMRLKKLHEDNKHFLTIPRRPHWDESTTPDVLQQAEKDSFLQWRRELAQLEEEQKLILTPFERNLEFWRQLWRVIERSDVVVQIVDARNPLLFRCADLELYVKEVSPHKVNMLLVNKADLLTRQQRRVWARYFEKEGLMAVFWSALAESNRLDAEEKGMEVDDPENAESDPEAEKSTCSENSSHMLDGRGEVEEESDVEEDEQEKVTVDEEEWQTCSEGEEEEQEISSSCSESIRNSSRLLQKDELLSMFKAVHKGPRTKEGQLTVGLVGYPNVGKSSTINTILRNKKVSVSATPGHTKHFQTLYVEPGLCLCDCPGLVMPSFVSTKAEMICSGILPIDQMRDHVPAVSLITQTIPRHVLEGTYGINVIRPREDDDPDRPPTSEEFLMAYGYMRGFMTSHGQPDQPRSARYILKDYVNGKLLFCHPPPHVNPEDFQPQHSKFLRRDSDVGDSSAASHKQPKIKRIENVVDKNFFHQENVQALTKGVKSIMGYKPGSGPVGPGTTEPETVIGKPWKKHGNRNKKEKVRRINKHLDA
>LSG1_tr|A0A1A8NU73|A0A1A8NU73_9TELE Large subunit GTPase 1 homolog OS=Nothobranchius rachovii OX=451742 GN=LSG1 PE=4 SV=1 1369 948
MGKKKAGGGLGRALIKERLQTSRGTKRGDSWLHTSELNDGYDWGRLNLQSVTEQSSMDDFLATAELAGTEFVAEKLNIKFVPAEARAGLLTAEEKMRLKKLHEDNKHFLTIPRRPHWDESTTPDVLQQAEKDSFLQWRRELAQLEEEQKLILTPFERNLEFWRQLWRVIERSDVVVQIVDARNPLLFRCADLELYVKEVSPHKVNMLLVNKADLLTRQQRRVWARYFEKEGLMAVFWSALAESNRLDAEEKGMEVDDPENAESDPEAEKSTCSENSSHMLDGRGEVEEESDVEEDEQEKVTVDEEEWQTCSEGEEEEQEISSSCSESIRNSSRLLQKDELLSMFKAVHKGPRTKEGQLTVGLVGYPNVGKSSTINTILRNKKVSVSATPGHTKHFQTLYVESGLCLCDCPGLVMPSFVSTKAEMICSGILPIDQMRDHVPAVSLITQTIPRHVLEGTYGINVIRPREDDDPDRPPTSEEFLMAYGYMRGFMTSHGQPDQPRSARYILKDYVNGKLLFCHPPPHVNPEDFQPQHSKFLRRDSDVGDSSAASHKQPKIKRIENVVDKNFFHQENVQALTKGVKSIMGYKPGSGPVGPGTTEPETVIGKPWKKHGNRNKKEKVRRINKHLDA
>LSG1_tr|A0A1A7ZKS5|A0A1A7ZKS5_NOTFU Large subunit GTPase 1 homolog OS=Nothobranchius furzeri OX=105023 GN=LSG1 PE=4 SV=1 1368 949
MGKKKAGGGLGRALIKERLQTSRGTKRGDSWLHTSELNDGYDWGRLNLQSVTEQSSMDDFLATAELAGTEFVAEKLNIKFVPAEARAGLLTAEEKMRLKKLHEDNKHFLRIPRRPQWDESTTPDVLQQAEKDSFLQWRRELAQLEEEQKLILTPFERNLEFWRQLWRVIERSDVVVQIVDARNPLLFRCADLELYVKEVSPHKVNMLLVNKADLLTRQQRRVWARYFEKEGLMAVFWSALAESNRLDAEEKGTEVDDPENAESDPEAEKSTCSGNSSHMLDGREEVEEESDVEEDEQEKVTVDEEEWQTCSEGEEEEQEISSSCSESIRNSSRLLQKDELLNMFKAVHKGPRTKEGQLTVGLVGYPNVGKSSTINTILRNKKVSVSATPGHTKHFQTLYVEPGLCLCDCPGLVMPSFVSTKAEMICSGILPIDQMRDHVPAVSLITQTIPRHVLEGTYGINIIRPREDDDPDRPPTSEEFLMAYGCEATSQIYRKSNATYKL
>LSG1_tr|A0A1A8J9L8|A0A1A8J9L8_NOTKU Large subunit GTPase 1 homolog OS=Nothobranchius kuhntae OX=321403 GN=LSG1 PE=4 SV=1 1367 950
MGKKKAGGGLGRALIKERLQTSRGTKRGDSWLHTSELNDGYDWGRLNLQSVTEQSSMDDFLATAELAGTEFVAEKLNIKFVPAEARAGLLTAEEKMRLKKLHEDNKHFLRIPRRPQWDESTTPDVLQQAEKDSFLQWRRELAQLEEEQKLILTPFERNLEFWRQLWRVIERSDVVVQIVDARNPLLFRCADLELYVKEVSPHKVNMLLVNKADLLTRQQRRVWARYFEKEGLMAVFWSALAESNRLDAEEKGMEVDDPENAESDPEAEKSTCSENSSHMLDGREEVEEESDVEGDEQEKVTVDEEEWQTCSEGEEEEQEISSSCSESIRNSSRLLQKDELLNMFKAVHKGPRTKEGQLTVGLVGYPNVGKSSTINTILRNKKVSVSATPGHTKHFQTLYVEPGLCLCDCPGLVMPSFVSTKAEMICSGILPIDQMRDHVPAVSLITQTIPRHVLEGTYGINIIRPREDDDPDRPPTSEEFLMAYGYMRGFMTSHGQPDQPRSARYILKDYVNGKLLFCHPPPHVNPEDFQPQHSKFLRRDSDVGDSSAASHKQPKIKRIENVVDKNFFHQENVQALTKGVKSIMGYKPGSGPVGPGTTEPETVIGKPWKKHGNRNKKEKVRRINKHLDA
>LSG1_tr|A0A1A7Y354|A0A1A7Y354_9TELE Large subunit GTPase 1 homolog OS=Iconisemion striatum OX=60296 GN=LSG1 PE=4 SV=1 1366 951
MGKKKAGGGGGLGRALIKERLHANRGNKRVDSWLHTSELNDGYDWGRLNLQSVTEQSSMDDFLATAELAGTEFVAEKLNIKFVPAEARAGLLTAEEKMRLKKLHEDNKHFLRIPRRPHWDESTTSDVLQQAEKDSFLQWRRELAQLEEEQKLILTPFERNLEFWRQLWRVIERSDIVVQIVDARNPLLFRCPDLELYVKEVSPHKVNMLLVNKADLLTRQQRQVWAKYFEKEGLMAVFWSALAESNRLDAEEKGVEVDDPENAESDPEAEKAACNEDSSQKVLDGGEKVEEESDVEEEQQEQETVDEDDWQTCSEGEEEEQEISSPCNESQSIHNSSRLLQKDELLNMFKAVHKGTRTKEGQLTVGLVGYPNVGKSSTINTILRNKKVSVSATPGHTKHFQTLYVEPGMCLCDCPGLVMPSFVSTKAEMICSGILPIDQMRDHVPAASLITQTIPRHVLEGTYGINIIRPREDDDPNRPPTSEEFLMAYGYMRGFMTSHGQPDQPRSARYILKDYVNGKLLFCHPPPHVNPEDFQPQHSKFLKRDSDVLDAFAASHKQPKIKRIENVVDKNFFHQENVRALTKGVKSIMGYKPGSGPVGPGTSEPEAVMGKPWKKHGNRNKKEKVRRINKHLDA
>LSG1_tr|A0A1A8MSD1|A0A1A8MSD1_9TELE Large subunit GTPase 1 homolog OS=Nothobranchius pienaari OX=704102 GN=LSG1 PE=4 SV=1 1365 952
MGKKKAGGGLGRALIKERLQTSRGTKRGDSWLHTSELNDGYDWGRLNLQSVTEQSSMDDFLATAELAGTEFVAEKLNIKFVPAEARAGLLTAEEKMRLKKLHEDNKHFLTIPRRPHWDESTTPDVLQQAEKDSFLQWRRELAQLEEEQKLILTPFERNLEFWRQLWRVIERSDVVVQIVDARNPLLFRCADLELYVKEVSPHKVNMLLVNKADLLTRQQRRVWARYFEKEGLMAVFWSALAESNRLDAEEKGMEVDDPENAESDPEAEKSTCSENSSHMLGGREEVEEESDVEEDEQEKVTVDEEEWQTCSEGEEEEQEISSSCSESIRNSSRLLQKDELLSMFKAVHKGPRTKEGQLTVGLVGYPNVGKSSTINTILRNKKVSVSATPGHTKHFQTLYVEPGLCLCDCPGLVMPSFVSTKAEMICSGILPIDQMRDHVPAVSLITQTIPRHVLEGTYGINVIRPREDDDPDRPPTSEEFLMAYGYMRGFMTSHGQPDQPRSARYILKDYVNGKLLFCHPPPHVNPEDFQPQHSKFLRRDSDVGDSSAASHKQPKIKRIENVVDKNFFHQENVQALTKGVKSIMGYKPGSGPVGPGTTEPETVIGKPWKKHGNRNKKEKVRRINKHLDA
>LSG1_tr|A0A1A8HF59|A0A1A8HF59_9TELE Large subunit GTPase 1 homolog OS=Nothobranchius korthausae OX=1143690 GN=LSG1 PE=4 SV=1 1364 953
MGKKKAGGGLGRALIKERLQTSRGTKRVDSWLHTSELNDGYDWGRLNLQSVTEQSSMDDFLATAELAGTEFVAEKLNIKFVPAEARAGLLTAEEKIRLKKLHEDNKHFLRIPRRPHWDESTTPDVLQQAEKDSFLQWRRELAQLEEEQKLILTPFERNLEFWRQLWRVIERSDVVVQIVDARNPLLFRCADLELYVKEVSPHKVNMLLVNKADLLTRQQRRVWAKYFEKEGLMAVFWSALAESNRLDAEEKGMEVDDPENAESDPEAEKSTCSENSSHMVDGREEVEEKSDVEEDEQETVTVDEEEWQTCSEGEEEEQDISSSCSESIRNSSRLLQKDELLNMFKAVHKGPRTKEGQLTVGLVGYPNVGKSSTINTILRNKKVSVSATPGHTKHFQTLYVEPGLCLCDCPGLVMPSFVSTKAEMICSGILPIDQMRDHVPAASLITQTIPRHVLEGTYGINIIRPREDDDPDRPPTSEEFLMAYGYMRGFMTSHGQPDQPRSARYILKDYVNGKLLFCHPPPHVNPEDFQPQHSKFLRRDSDVGDSSAASHKQPKIKRIENVVDKNFFHQENVQALTKGVKSIMGYKPGSGPVGPGTTEPETAIGKPWKKHGNRNKKEKVRRITKHLDA
>LSG1_tr|A0A2B4S4G2|A0A2B4S4G2_STYPI Large subunit GTPase 1-like OS=Stylophora pistillata OX=50429 GN=Lsg1 PE=4 SV=1 1361 954
MILFQFFLMKMGKKNQNALGKSIIKHSAKSRGNIKHANSWLHSSEVDNEAGPNLQSITEQSALDDFLATAELAGTEFAAEKLNTTIVTPGSNLGLLSSETAAAIKQAQRENQHFLRIPRRPNWNEHMTAEELDQLEKESFLEWRRHLAQLQEKEYILLTPFERNLGFWRQLWRVIERSDVVVQIVDARNPLLFRCEDLENYVKEVYPKKCNLLLVNKADLLSPEQRYSWSRYFRNVGLPVAFWSAQQENERLSVLNAASEEEEEEENSEQDEEKIEGVEDNELEEYEEQSATLWSKLSQMTFENDDQQDTLQDPSAVPRTDKVSLTSHDNLSEDKCEYLMLSSQSTIDTDLKHLGSNVQDKGDSSLYSCQSDLCLDAEQEKQPSVNAKTESVSGHDSVSEISSMKGLKELKTTDDSIDPSVENASEVTDQSNADVESFDDEFSAKLLTRDELLALFKILHMKKIQETVGDSHSILTTVGLVGYPNVGKSSTINTLLNDKKVPVSATPGRTKHFQTLFVNDEVLLCDCPGLVFPSFVSTKADMILNGILPIDQMRDHVPAVSLLCQRIPRGVLEIVYGINIALPQEGEDPNRAPYAEELLYAYGYTRGFMTSHGIPDESRSARYVLKDYVKGKLLYCIAPPGQHESEFQKIGYKLQSVADIEWKDKQAKQRALKQTSDVDKKFFKQQGQVRWFTRGFHATESSQYGAAIPAQEGNAGMPYKPWKKHYNRNKREKLRRLVKK
>LSG1_tr|U6DCV7|U6DCV7_NEOVI Large subunit GTPase 1 homolog (Fragment) OS=Neovison vison OX=452646 GN=LSG1 PE=2 SV=1 1358 955
KTQRSRNHRHSDFWLHTSELNDGYDWGRLNLQSVTEQSSLDDFLATAELAGTEFVAEKLNIKFVHPEARTGLLSFEESQRIKKLHEENKQFLSVPRRPKWDKNTSPEELKQAEKDNFLEWRRQLVRLEEEQKLLLTPFERNLDFWRQLWRVIERSDIVVQIVDARNPLLFRCEDLECYVKEIDDNKENVILINKADLLTAEQRSAWATYFEQENVKIIFWSALTEAIQLIGDSEEQVKGDAGETNTAESKKSSCDEAVVSCSEPRHLPDTSSLALRDVDPSDEDSSEYEDCPEEEEEVWQTCSEEDSNPDEEACGLDWQGSCPVDSEAQGRKTLQKECTHNFTHLVSRQELLEIFKQLHTGKKVKDGQLTIGLVGYPNVGKSSTINTIMGDKKVSVSATPGHTKHFQTLYVEPGLCLCDCPGLVMPSFVSTKAEMICSGILPIDQMRDHVPPVSLVCQNIPRHVLEATYGINIIKPREDEDPHRPPTSEELLTAYGYMRGFMT
>LSG1_tr|W5UJA5|W5UJA5_ICTPU Large subunit GTPase 1 OS=Ictalurus punctatus OX=7998 GN=lsg1 PE=2 SV=1 1357 956
MQSEDTEEGSWRWYGFRESFNEGETQCSPRTPKKGRGDGTGLGRALMKERLNAVRGHRRNDTWLHTSELNDGYDWGRLNLQSVTEQSSLDDFLATAELAGTEFTAEKLNIRLVPAEARSGLLTAEESKRLKKLHDDNRQFLRIPRRPHWDENTSPELLQQAERDSFLTWRRELARLEEEQKLILTPFERNLDFWRQLWRVIERSDVVVQIVDARNPLLFRCPDLEKYVEEVSSHKVNMLLLNKADLLTREQRRAWAKHFQKEGIRAAFWSALAEAQRLDAEEKGEDLDDLQESSDAECRAAQASEERSREDEEDDEEEDTTASFEDCTSDVDWQTCSEGSGDEKDEEKCAASSACASFYNSSRLLRKDELLEMFKSAHTGPKCKNGQFTVGLVGYPNVGKSSTINTIFRNKKVSVSATPGHTKHFQTLFVEPGLCLCDCPGLVMPSFMSTKAEMICSGILPIDQMRDHVPAISLVCQTIPRAVLEGTYGINIVRPREDEEPDRSPTSEELLSAYGYMRGFMTAHGQPDQSRSARYVLKDYVTGKLLYCHPPPLINAKDFQPQHLKFVNQTIKSGPSTCTNKPPKIKQIENTVDKTFFHQENVRALTKGVQMVMGYKPGSGPQAQGKAGAEQQAGKPWKKHGNRNKKEKVRRLNKHLDA
>LSG1_tr|A0A1A8DEM8|A0A1A8DEM8_9TELE Large subunit GTPase 1 homolog OS=Nothobranchius kadleci OX=1051664 GN=LSG1 PE=4 SV=1 1356 957
MGKKKAGGGLGRALIKERLQTSRGTKRGDSWLHTSELNDGYDWGRLNLQSVTEQSSMDDFLATAELAGTEFVAEKLNIKFVPAEARAGLLTAEEKMRLKKLHEDNKHFLRIPRRPQWDESTTPDVLQQAEKDSFLQWRRELAQLEEEQKLILTPFERNLEFWRQLWRVIERSDVVVQIVDARNPLLFRCADLELYVKEVSPHKVNMLLVNKADLLTRQQRRVWARYFEKEGLMAVFWSALAESNRLDAEEKGTEVDDPENAESDPEAEKSTCSENSSRMLDGREEVEEESDVEEDEQEKVTVDEEEWQTCSEGEEEEQEISSSCSESIRNSSRLLQKDELLNMFKAVHKGPRTKEGQLTVGLVGYPNVGKSSTINTILRNKKVSVSATPGHTKHFQTLYVEPGLCLCDCPGLVMPSFVSTKAEMICSGILPIDQMRDHVPAVSLITQTIPRHVLEGTYGINIIRPREDDDPDRPPTSEEFLMAYGYMRGFMTSHGQPDQPRSARYILKDYVNGKLLFCHPPPHVNPEDFQPQHSKFLRRDSDVGDSSAASHKQPKIKRIENVVDKNFFHQENVQALTKGVKSIMGYKPGSGPVGPGATEPETVIGKPWKKHGNRNKKEKVRRINKHLDA
>LSG1_tr|A0A1A8D4H1|A0A1A8D4H1_9TELE Large subunit GTPase 1 homolog OS=Nothobranchius kadleci OX=1051664 GN=LSG1 PE=4 SV=1 1355 958
MGKKKAGGGLGRALIKERLQTSRGTKRGDSWLHTSELNDGYDWGRLNLQSVTEQSSMDDFLATAELAGTEFVAEKLNIKFVPAEARAGLLTAEEKMRLKKLHEDNKHFLRIPRRPQWDESTTPDVLQQAEKDSFLQWRRELAQLEEEQKLILTPFERNLEFWRQLWRVIERSDVVVQIVDARNPLLFRCADLELYVKEVSPHKVNMLLVNKADLLTRQQRRVWARYFEKEGLMAVFWSALAESNRLDAEEKGTEVDDPENAESDPEAEKSTCSENSSHVLDGREEVEEESDVEEDEQEKVTVDEEEWQTCSEGEEEEQEISSSCSESIRNSSRLLQKDELLNMFKAVHKGPRTKEGQLTVGLVGYPNVGKSSTINTILRNKKVSVSATPGHTKHFQTLYVEPGLCLCDCPGLVMPSFVSTKAEMICSGILPIDQMRDHVPAVSLITQTIPRHVLEGTYGINIIRPREDDDPDRPPTSEEFLMAYGYMRGFMTSHGQPDQPRSARYILKDYVNGKLLFCHPPPHVNPEDFQPQHSKFLRRDSDVGDSSAASHKQPKIKRIENVVDKNFFHQENVQALTKGVKSIMGYKPGSGPVGPGATEPETVIGKPWKKHGNRNKKEKVRRINKHLDA
>LSG1_tr|H9EXF6|H9EXF6_MACMU Large subunit GTPase 1 homolog OS=Macaca mulatta OX=9544 GN=LSG1 PE=2 SV=1 1352 959
MGRRRAPAGGSLGRALMRHQTQRSRSHRHTDSWLHTSELNDGYDWGRLNLQSVTEESSLDDFLATAELAGTEFVAEKLNIKFVPAEARTGLLSFEESQRIKKLHEENKQFLCIPRRPNWNKNTTPEELKQAEKDNFLEWRRQLVRLEEEQKLILTPFERNLDFWRQLWRVIERSDIVVQIVDARNPLLFRCEDLECYVKEIDASKENVILINKADLLTAEQRSAWATYFEKEDVKVIFWSALAGAIHLNGDSEEEANKDDRQSNTAEFEHSSFDEAEISHSKTEHLPARDSPSLSENLTTDEDDSEYEDCPEEEEDDWQTCSEEDGPEEEDCGQDWKESSAADSEAQSRKTPQKRQIHNFSHLVSKQELLELFKELHTGRKVKDGQLTIGLVGYPNVGKSSTINTIMGNKKVSVSATPGHTKHFQTLYVEPGLCLCDCPGLVMPSFVSTKAEMTCSGILPIDQMRDHIPPVSLVCQNIPRHVLEATYGINIIKPREDEDPHRPPTSEELLTAYGYMRGFMTAHGQPDQPRSARYILKDYVNGKLLYCHPPPGRDPVTFQHQHQRLPENKTNGDEIKMQPGRNKKVKQIENIVDKTFFHQENVRALTKGVQAVMGYKPGSGIVTAATVSSENGAGKPWKKHGNRNKKEKSRRLYKHLDL
>LSG1_tr|I0FKM7|I0FKM7_MACMU Large subunit GTPase 1 homolog OS=Macaca mulatta OX=9544 GN=LSG1 PE=2 SV=1 1343 960
MGRRRAPAGGSLGRALMRHQTQRSRSHRHTDSWLHTSELNDGYDWGRLNLQSVTEESSLDDFLATAELAGTEFVAEKLNIKFVPAEARTGLLSFEESQRIKKLHEENKQFLCIPRRPNWNKNTTPEELKQAEKDNFLEWRRQLVRLEEEQKLILTPFERNLDFWRQLWRVIERSDIVVQIVDARNPLLFRCEDLECYVKEIDASKENVILINKADLLTAEQRSAWATYFEKEDVKVIFWSALAGAIHLNGDSEEEANKDDRQSNTAEFEHSSFDEAEISHSKTEHLPARDSPSLSENLTTDEDDSEYEDCPEEEEDDWQTCSEEDGPEEEDCGQDWKESSAADSEAQSRKTPQKRQIHNFSHLVSKQELLELFKELHTGRKVKDGQLTIGLVGYPNVGKSSTINTIMGNKKVSVSATPGHTKHFQTLYVEPGLCLCDCPGLVMPSFVSTKAEMTCSGILPIDQMRDHVPPVSLVCQNIPRHVLEATYGINIIKPREDEDPHRPPTSEELLTAYGYMRGFMTAHGQPDQPRSARYILKDYVNGKLLYCHPPPGRDPVTFQHQHQRLPENKTNGDEIKMQPGRNKKVKQIENIVDKTFFHQENVRALTKGVQAVMGYKPGSGIVTAATVSSENGAGKPWKKHGNRNKKEKSRRLYKHLDL
>LSG1_tr|A0A2Y9H8S6|A0A2Y9H8S6_NEOSC large subunit GTPase 1 homolog OS=Neomonachus schauinslandi OX=29088 GN=LSG1 PE=4 SV=1 1342 961
MGRRRAPGPGTLGRALIRQNTQRSRNHRHSDSWLHTSELNDGYNWGRLNLQSVTEQSSLDDFLATAELAGTEFVAEKLNIKFVHPEARAGLLSFEESQRIKKLHEENKQFLSVPRRPKWDKNTSPEELKQAEKDNFLEWRRQLVRLEEEQKLLLTPFERNLDFWRQLWRVIERSDIVVQIVDARNPLLFRCEDLECYVKEIDDNKENVILINKADLLTAEQRSSWATYFEKENVKIIFWSALAEAIQLIGDSKEQANGGAGEANTAKSEKASCEEAAVPHSEPGHLPDCGSLALSDLAPSDEDSSEYEDCPEEEEEVWQTCSEEDNPDEEASGQDWQRSCTADSEAQGRKPLQKECTHNFSHLVSRQELLEIFKQLHNGKKVKDGQLTVGLVGYPNVGKSSTINTIMGDKKVSVSATPGHTKHFQTLYVEPGLCLCDCPGLVMPSFVSTKAEMICNGILPIDQMRDHVPPVSLVCQNIPRHVLEATYGINIIKPREDEDPHRLPTSEELLTAYGYMRGFMTAHGQPDQPRSARYILKDYVSGQLLYCHPPPGRDPVTFQQQHQRLLESQTNGGKLKIHPGRNKKATQIENTVDKTFFHQENVRALTKGVQAVMGYKPGSGMVTAATVSTESRAGKAWKKHGNRNKKEKSRRLYKHLDT
>LSG1_tr|A0A2Y9FB65|A0A2Y9FB65_PHYCD large subunit GTPase 1 homolog OS=Physeter catodon OX=9755 GN=LSG1 PE=4 SV=1 1341 962
MGRRRAPEAGTLGRALIRQQVQRSRSHRHTDSWLHTSELNDGYDWGRLNLQSVTEQSSLDDFLATAELAGTEFVAEKLNIKFVPPEARTGLLSFEENQRIKKLHEENKQFLCIPRRPKWDQKTSAEELKQAEKDNFLEWRRQLVRLEEEQNLLLTPFERNLDFWRQLWRVIERSDIVVQIVDARNPLLFRCEDLECYVKTIDDNKENVILINKADLMTTEQRSAWAEFFEKENVKVIFWSALSEAIQPIDDSKEEVNGDSGEAITAEFENSSCDEAEILHREPEHLSLNEVARSDEDDSEYEDCREEEEEDWQTCSEEGGSPDEEARGQDWKGSCTVDSEAQGRKTPQKRQIHNFSHLVSKQELLEIFKQLHSGKKVKNGQLTVGLVGYPNVGKSSTINTIMGNKKVSVSATPGHTKHFQTLYVEPGLCLCDCPGLVMPSFVSTKAEMICSGILPIDQMRDHLPPVSLICQNIPRRVLETTYGIDIIKPREDEDPQRPPTSEELLTAYGCMRGFMTAHGQPDQPRSARYILKDYVNGKLLYCHPPPGRDPLTFQYQHQRLLEKKANGGEIKMQPRRNKKANQIENVVDKTFFHQENVRALTKGVQAVMGYKPGSGLVTAATVSSETGAGKPWKKHGNRNKKEKSRRLYKHLDT
>LSG1_tr|A0A2Y9N0Q3|A0A2Y9N0Q3_DELLE large subunit GTPase 1 homolog OS=Delphinapterus leucas OX=9749 GN=LSG1 PE=4 SV=1 1340 963
MGRRRAPEAGILGRALIRQQVQRSRSHRQTDSWLHTSELNDGYDWGRLNLQSVTEQSSLDDFLATAELAGTEFVAEKLNIKFVPPEARTGLLSFEENQRIKKLHEENKQFLCIPRRPKWDQKTSAEELKQAEKDNFLEWRRHLVRLEEEQNLILTPFERNLDFWRQLWRVIERSDIVVQIVDARNPLLFRCEDLECYVKTVDDNKENVILINKADLMTAEQRSAWAEFFEKENVKVIFWSALSEAIQLIDDSKEEVNGDSAEAITAEFENSSCDEAETLHKETEHLSVNEVARGDEDDSEHEDCGQEEEDWQTCSEEGGGPDEQACGQDWKERCTVRSEAQGRKTPRQRQIHNFSHLVSKQELLEIFKQLHSGKKVKNGQLTVGLVGYPNVGKSSTINTIVGNKKVSVSATPGHTKHFQTLYVEPGLCLCDCPGLVMPSFVSTKAEMICSGILPIDQMRDHLPPISLICQNIPRHVLEATYGIDIIKPREDEDPQRPPTSEELLTAYGCMRGFMTAHGQPDQPRSARYILKDYVNGKLLYCHPPPGRDPLTFQYQHQRLLEKKANGGEIKTQPRRNKKANQIENVVDKTFFHQENLRALTRGVQAVMGYKPGSGLVTAATVSSSEMGAGKPWKKHGNRNKKKKSRRLYKHLDT
>LSG1_tr|H9Z2S5|H9Z2S5_MACMU Large subunit GTPase 1 homolog OS=Macaca mulatta OX=9544 GN=LSG1 PE=2 SV=1 1339 964
MGRRRAPAGGSLGRALMRHQTQRSRSHRHTDSWLHTSELNDGYDWGRLNLQSVTEESSLDDFLATAELAGTEFVAEKLNIKFVPAEARTGLLSFEESQRIKKLHEENKQFLCIPRRPNWNKNTTPEELKQAEKDNFLEWRRQLVRLEEEQKLILTPFERNLDFWRQLWRVIERSDIVVQIVDARNPLLFRCEDLECYVKEIDASKENVILINKADLLTAEQRSAWATYFEKEDVKVIFWSALAGAIHLNGDSEEEANKDDRQSNTAEFEHSSFDEAEISHSKTEHLPARDSPSLSENLTTDEDDSEYEDCPEEEEDDWQTCSEEDGPEEEDCGQDWKESSAADSEAQSRKTPQKRQIHNFSHLVSKQELLELFKELHTGRKVKDGQLTIGLVGYPNVGKSSTINTIMGNKKVSVSATPGHTKHFQTLYVEPGLCLCDCPGLVMPSFVSTKAEMTCSGILPIDQMRDHVPPVSLVCQNIPRHVLEATYGINIIKPREDEDPHRPPTSEELLTAYGYMRGFMTAHGQPDQPRSARYILKDYVNGKLLYCHPPPGRDPVTFQHQHQRLPENKTNGDEIKMQPGRNKKVKQIENIVDKTFFHQENVRALTKGVQAVMGYKPGSGVVTAATVSSENGAGKPWKKHGNRNKKEKSRRLYKHLDL
>LSG1_tr|A0A341BZ76|A0A341BZ76_9CETA large subunit GTPase 1 homolog OS=Neophocaena asiaeorientalis asiaeorientalis OX=1706337 GN=LSG1 PE=4 SV=1 1338 965
MGRRRAPEAGTLGRALIRQQVQRSRSHRHTDSWLHTSELNDGYDWGRLNLQSVTEQSSLDDFLATAELAGTEFVAEKLNIKFVPPEARTGLLSFEENQRIKKLHEENKQFLCIPRRPKWDQKTSAEELKQAEKDNFLEWRRQLVRLEEEQNLILTPFERNLDFWRQLWRVIERSDIVVQIVDARNPLLFRCEDLECYVKTVDDNKENVILINKADLMTAEQRSAWAEFFEKENVKVIFWSALSEAIQLIDDSKEEVNGDSAEAITAEFENSSCDEAETLHKETEHLSVNEVARSDEDDSEYEDCWQEEEDWQTCSEEGSGPDEQACGQDWKERCTVRSEAQGRKTPQQRQIHNFSHLVSKQELLEIFKQLHSGKKVKNGQLTVGLVGYPNVGKSSTINTIMGNKKVSVSATPGHTKHFQTLYVEPGLCLCDCPGLVMPSFVSTKAEMICSGILPIDQMRDHLPPISLICQNIPRHVLEATYGIDIIKPREDEDPQRPPTSEELLTAYGCMRGFMTAHGQPDQPRSARYILKDYVNGKLLYCHPPPGRDPLTFQYQHQRLLEKKANGGEIKMQPRRNKKANQIENVVDKTFFHQENLRALTKGVQAVMGYKPGSGLVTAATVSSSEMGAGKPWKKHGNRNKKEKSRRLYKHLDT
>LSG1_tr|A0A218V8Z8|A0A218V8Z8_9PASE Large subunit GTPase 1 OS=Lonchura striata domestica OX=299123 GN=LSG1 PE=4 SV=1 1337 966
MGKKRGSGLGRCLQRQRGLERRGASSWLHASELVAERGPELRSAPEQSPLEEFLATAELAGTRFMAERLNAQIVSAQSCTGLLTAQEAQRVRQLHQENQELLRIPRRPHWDRTTSAEDLKQAERESFLEWRRQLAHLEEEKKLILTPFERNLEFWRQLWRVIERSDIVVQIVDARNPLLFRCQDLESYVKEVSNDKENMILINKADLLSEEQRAAWAQFFENEGVKVVFWSALAECERLCGESKELGAEGGAEHLGSSEDEGSSKEDDNTAQGSAEGVSTGSTWQSANQVLVSDDNSSDEYEDCEDDEEEDWQTCSEDEAGDNINAVGPRRMENRTDGAAVQHRVQERNRNIRNFSHLVQRNELLEIFKTMHNGPRVKDGEVNVGLVGYPNVGKSSTINTILGNKKVSVSATPGRTKHFQTLYVEPGLCLCDCPGLVMPSFVSTKAEMICSGILPIDQMRDHVPPHIPRNILEATYGINIIRPREDEDPDRKPTAEELLTAYGYMRGFMTAHGQPDQPRSARYVLKDYVSGKLLYCHPPPGIDPTDFQHQHQRCPDSTTVQATGQVKPEKNTKAKQIENVVDKTFFHQENVRALMKGVRAAMGYRPGSGLVPVTASNPANVVGKPWKKHGNRNRKEKIRRITKHLEA
>LSG1_tr|A0A2K5NN87|A0A2K5NN87_CERAT Large 60S subunit nuclear export GTPase 1 OS=Cercocebus atys OX=9531 GN=LSG1 PE=4 SV=1 1336 967
MGRRRAPAGGSLGRALMRHQTQRSRSHRHTDSWLHTSELNDGYDWGRLNLQSVTEESSLDDFLATAELAGTEFVAEKLNIKFVPAEARTGLLSFEESQRIKKLHEENKQFLYPNSLSYFEELKQAEKDSFLEWRRQLVRLEEEQKLILTPFERNLDFWRQLWRVIERSDIVVQIVDARNPLLFRCEDLECYVKEIDASKENVILINKADLLTAEQRSAWATYFEKEDVKVIFWSALAEAIHLNGDSEEEANKDDRQSNTAEFEHSSFDEAEISHSETEHLPARDSPSLSENLTTDEDDSEYEDCPEEEEDDWQTCSEEDGPEEEDCGQDWKESSAADSEAQSRETPQKRQIHNFSHLVSKQELLELFKELHTGRKVKDGQLTIGLVGYPNVGKSSTINTIMGNKKVSVSATPGHTKHFQTLYVEPRLCLCDCPGLVMPSFVSTKAEMTCSGILPIDQMRDHVPPVSYVCQNIPRHVLEATYGINIIKPREDEDPHRPPTSEELLTAYGYMRGFMTAHGQPDQPRSARYILKDYVNGKLLYCHPPPGRDPVTFQHQHQRLPENKMNGDEIKMQPGRNKKVKQIENIVDKTFFHQENVRALTKGVQAVMGYKPGSGVVTAATVSSENGAGKPWKKHGNRNKKEKSRRLYKHLDL
>LSG1_tr|A0A2K6BTX0|A0A2K6BTX0_MACNE Large 60S subunit nuclear export GTPase 1 OS=Macaca nemestrina OX=9545 GN=LSG1 PE=4 SV=1 1335 968
MGRRRAPAGGSLGRALMRHQTQRSRSHRHTDSWLHTSELNDGYDWGRLNLQSVTEESSLDDFLATAELAGTEFVAEKLNIKFVPAEARTGLLSFEESQRIKKLHEENKQFLYPNSLSYFELKQAEKDNFLEWRRQLVRLEEEQKLILTPFERNLDFWRQLWRVIERSDIVVQIVDARNPLLFRCEDLECYVKEIDASKENVILINKADLLTAEQRSAWAMYFEKEDVKVIFWSALAGAIHLNGDSEEEANKDDRQSNTAEFEHSSFDEAEISHSETEHLPARDSPSLSENLTTDEDDSEYEDCPEEEEDDWQTCSEEDGPEEEDCGQDWKESSAADSEAQSRKTPQKRQIHNFSHLVSKQELLELFKELHTGRKVKDGQLTIGLVGYPNVGKSSTINTIMGNKKVSVSATPGHTKHFQTLYVEPGLCLCDCPGLVMPSFVSTKAEMTCSGILPIDQMRDHVPPVSYVCQNIPRHVLEATYGINIIKPREDEDPHRPPTSEELLTAYGYMRGFMTAHGQPDQPRSARYILKDYVNGKLLYCHPPPGRDPVTFQHQHQRLPENKTNGDEIKMQPGRNKKVKQIENLVDKTFFHQENVRALTKGVQAVMGYKPGSGVVTAATVSSENGAGKPWKKHGNRNKKEKSRRLYKHLDL
>LSG1_tr|A0A2K5ID35|A0A2K5ID35_COLAP Large 60S subunit nuclear export GTPase 1 OS=Colobus angolensis palliatus OX=336983 GN=LSG1 PE=4 SV=1 1334 969
MGRRRTTAGGSLGRALMRHQTQRSRSRRHTDSWLHTRELNDGYDWGRLNLQSVTEESSLDDFLATAELAGTEFVAEKLNIKFVPAEARTGLLSFEESQRIKKLHEENKQFLYPNSLSYFEELKQAEKDNFLEWRRQLVRLEEEQKLILTPFERNLDFWRQLWRVIERSDIVVQIVDARNPLLFRCEDLECYVKEIDASKENVILINKADLLTAEQRSAWATYFEKEDVKVIFWSALAGAIHQNGDSEEEANKDDRQSTTTEFEHSSFDEAEISHSETEHLPARDSPSLSENPTTDEDDSEYEDCPEEEEDDWQTCSEEDGPEEEDCGQDWKESSAADSEAQSRKTPQKRQIHNFSHLVSKQELLELFKELHTGRKVKDGQLTIGLVGYPNVGKSSTINTIMGNKKVSVSATPGHTKHFQTLYVEPGLCLCDCPGLVMPSFVSTKAEMTCSGILPIDQMRDHVPPVSYVCQNIPRHVLEATYGINIIKPREDEDPHRPPTSEELLTAYGYMRGFMTAHGQPDQPRSARYILKDYVSGKLLYCHPPPGRDPVTFQHQHQRLLENKMNGDEIKMQPGRNKKVKQIENIVDKTFFHQENVRALTKGVQAVMGYKPGSGVVTAAAVSSENGAGKPWKKHGNRNKKEKSRRLYKHLDM
>LSG1_tr|A0A2K6A1W3|A0A2K6A1W3_MANLE Large 60S subunit nuclear export GTPase 1 OS=Mandrillus leucophaeus OX=9568 GN=LSG1 PE=4 SV=1 1333 970
MGRRRAPAGGSLGRALMRHQTQRSRSHRHTDSWLHTSELNDGYDWGRLNLQSVTEESSLDDFLATAELAGTEFVAEKLNIKFVPAEARTGLLSFEESQRIKKLHEENKQFLYPNSLSYFEELKQAEKDNFLEWRRQLVRLEEEQKLILTPFERNLDFWRQLWRVIERSDIVVQIVDARNPLLFRCEDLECYVKEIDASKENVILINKADLLTAEQRSAWATYFEKEDVKVIFWSALAGAIHLNGDSEEEANKDDRQSNTAEFEHSSFDEAEISHSETEHLPARDSPSLSENLTTDEDDSEYEDCPEEEEDDWQTCSEEDGPKEEDCGQDWKESSAADSEAQSRETPQKRQIHNFSHLVSKQELLELFKELHTGRKVKDGQLTIGLVGYPNVGKSSTINTIMGNKKVSVSATPGHTKHFQTLYVEPGLCLCDCPGLVMPSFVSTKAEMTCSGILPIDQMRDHVPPVSYVCQNIPRHVLEATYGINIIKPREDEDPHRPPTSEELLTAYGYMRGFMTAHGQPDQPRSARYILKDYVNGKLLYCHPPPGRDPVTFQHQHQRLPENKTNGDEIKMQPGRNKKVKQIENIVDKTFFHQENVRALTKGVQAVMGYKPGSGVVTAATVSSENGAGKPWKKHGNRNKKEKSRRLYKHLDL
>LSG1_tr|A0A2U3Z3R9|A0A2U3Z3R9_LEPWE large subunit GTPase 1 homolog OS=Leptonychotes weddellii OX=9713 GN=LSG1 PE=4 SV=1 1332 971
MGRRRAPGPGTLGRALIRQNTQRSRNHRHSDSWLHTSELNDGYDWGRLNLQSVTEQSSLDDFLATAELAGTEFVAEKLNIKFVHPEARAGLLSFEESQRIKKLHEENKQFLSVPRRPKWDKNTSPEELKQAEKDNFLEWRRQLVRLEEEQKLLLTPFERNLDFWRQLWRVIERSDIVVQIVDARNPLLFRCEDLECYVKEIDDNKENVILINKADLLTAEQRSSWATYFEKENVKIIFWSALAEAIQLIGDSKEQANGGAGEANTAKSEKASCEEAAVPYSEPGHLPDCGSLALSDLAPSDEDSSEYEDCPEEEEEVWQTCSEEDNNPDEEASGQDWQRSYTADSEAQGRKPLQKECTHNFSHLVSRQELLEIFKQLHNGKKVKDGQLTVGLVGYPNVGKSSTINTIMGDKKVSVSATPGHTKHFQTLYVEPGLCLCDCPGLVMPSFVSTKAEMICNGILPIDQMRDHVPPVSLVCQNIPRHVLEATYGINIIKPREDEDPHRFPTSEELLTAYGYMRGFMTAHGQPDQPRSARYILKDYVSGQLLYCHPPPGRDPVTFQQQHQRLLESQTNGGKLKIHPGRNKKATQIENIVDKTFFHQENVRALTKGVQAVMGYKPGSGMVTAATVSAESRAGKAWKKHGNRNKKEKSRRLYKHLDT
>LSG1_tr|G3TAC7|G3TAC7_LOXAF Large 60S subunit nuclear export GTPase 1 OS=Loxodonta africana OX=9785 GN=LSG1 PE=4 SV=1 1331 972
MGRRKVTGAGSLGRAIIRHQAQRSRNHRHTDSWLHTTELNDGYDWGRLNLQSVTEQSSLDDFLAVAELAGTEFVAEKLNITFVPREARTGLLSFEESQRIKKLHEENKQFLSIPRRPKWDKQTSPEELKQAEKDNFLEWRRQLVRLEEEQKLILTPFERNLDFWRQLWRVIERSDIVVQIVDARNPLLFRCEDLECYVKELDANKENVILINKADLLTAEQRSAWASYFEKEDVKVIFWSALAEAVQLNGTPKEQVNRAAGETNTAESESSDFEEAEIPNSRDSPSLSEGASRDEDDSEYEDCQEEEEEDWQTCSEEDSNLEEESCGQDGKKSAQDRRAPQKRQTHNFSHLVSKQELLEIFKQLHTGKTVKDGQLTVGLVGYPNVGKSSTINTVMGNKKVSVSATPGHTKHFQTLYVEPGLCLCDCPGLVMPSFVSTKAEMTCSGILPIDQMRDHIPPISFLCKNIPRHVLEATYGITIIKPREDEDPHRPPTSEELLTAYGYMRGFMTAHGQPDQPRSARYILKDYVNGKLLYCHPPPGTDPVLFQHQHRRLLEDKTSSYEVRMLPGRNQKAKQIENIVDKTFFHQENVRALTKGIQAMTGYKPGSGLVTAATLSSEIAAGKPWKKHGNRNKKEKSRRLYKHLDM
>LSG1_tr|A0A2U4ACG8|A0A2U4ACG8_TURTR large subunit GTPase 1 homolog OS=Tursiops truncatus OX=9739 GN=LSG1 PE=4 SV=1 1330 973
MGRRRAPEAGTLGRALIRQQVQRSRSHRHTDSWLHTSELNDGYDWGRLNLQSVTEQSSLDDFLATAELAGTEFVAEKLNIKFVPPEARTGLLSFEENQRIKKLHEENKQFLCIPRRPKWDQNTSAEELKQAEKDNFLEWRRQLVRLEEEQNLILTPFERNLDFWRQLWRVIERSDIVVQIVDARNPLLFRCEDLECYVKTVDDNKENVMLINKADLMTAEQRSAWAEFFEKENVKVIFWSALSEAIQLIDDSKEEVNGDSAEAITAEFENSSCDEAETLHKETEHLSVNEVARSDEDDSEYEDCWQEEEDWQTCSEEGSGPDEQACGQDWKERCTVRSEAQGRKTPQQRQIHNFSHLVSKQELLEIFKQLHSGKKVKNGQLTVGLVGYPNVGKSSTINTIMGNKKVSVSATPGHTKHFQTLYVEPGLCLCDCPGLVMPSFVSTKAEMICSGILPIDQMRDHLPPISLICQNIPRHVLEATYGIDIIKPREDEDPQRPPTSEELLTAYGCMRGFMTAHGQPDQPRSARYILKDYVNGKLLYCHPPPGRDPLTFQYQHQRLPEKKANGGEIKMQPRRNKKANQIENVVDKTFFHQENLRALTKGVQAVMGYKPGSGLVTAATVSRSETGAGKPWKKHGNRNKKEKSRRLYKHLDT
>LSG1_tr|A0A1S2ZD15|A0A1S2ZD15_ERIEU large subunit GTPase 1 homolog OS=Erinaceus europaeus OX=9365 GN=LSG1 PE=4 SV=1 1328 974
MGRRRTPGSGSLGRALIRHQTQLSRSRRHTDSWLHTSELNDGYDWGRLNLQSVTEQSSLDDFLATAELAGTEFVAEKLNIKFVHPGVGTGLLSLEESQRISQLHEENKQFLCIPRRPKWDKNTSPEALRQAEKDNFLEWRRQLVRLEEDQKLILTPFERNLDFWRQLWRVIERSDIVVQIVDARNPLLFRCEDLECYVKEIAGDKENVILINKADLLTAEQRSAWATYFEKEGVKVIFWSALAETIQLADDPKEQISGNAGEASTAECEDSSCDEAELPLDKTEYRQGGDSCSLSEAASGSEDDSEYEDCQEEGEEEDWQTCSEDDSTPDKEACDQDWEESSTVDSESRVQKTPQKRQIHNFSHLVTKQELLEVFKNLHTGKKAKDGQLTVGLVGYPNVGKSSTINTIMGNKKVSVSATPGHTKHFQTLYVEPGLCLCDCPGLVMPSFVSTKAEMTCNGILPIDQMRDHVPPISLVCQNIPRHVLESTYGINIIKPREDEDPNRPPTSEELLTAYGYMRGFMTAHGQPDQPRSARYILKDYVSGKLLYCHPPPGSDPMTFQYQYQRFLENKMTSEEMKMQPGRNKKAKQIENVVDKAFFHQENVRALTKGVQAVMGYKPGSGLVTTATMSAESRAGKPWKKHGNRNKKEKSRRLYKHLDT
>LSG1_tr|A0A2U3VBM4|A0A2U3VBM4_ODORO large subunit GTPase 1 homolog OS=Odobenus rosmarus divergens OX=9708 GN=LSG1 PE=4 SV=1 1327 975
MGRRRAPAPGTLGRALIRQKTQRSRNYRHGDSWLHTSELNDGYDWGRLNLQSVTEQSSLDDFLATAELAGTDFVAEKLNIKFVHPEARTGLLSFEESQRIKKLHEENKQFLSVPRRPKWDQNTSPEELKQAEKDNFLEWRRQLVRLEEEQKLLLTPFERNLDFWRQLWRVIERSDIVVQIVDARNPLLFRCEDLECYVKEIDDNKENVILINKADLLTAEQRSSWATYFEKENVKIIFWSALAEALQLIGDSKEQANGGAGEANTAESEKSSCDEAAVPHSEPRHLPDCGSLALSDLAPSDEDPSEYEDCLEEEEEAWQTCSEEDSNPDKEACGQDRQTSCTADSEAQGRKPLQKECTHNFSHLVSRQELLEIFKQLHTGKKVKDGQLTVGLVGYPNVGKSSTINTIMGDKKVSVSATPGHTKHFQTLFVEPGLCLCDCPGLVMPSFVTTKAEMICSGILPIDQMRDHVPPVSLVCQNIPRHVLEATYGINIIKPREDEDPHRLPTSEELLTAYGYMRGFMSARGQPDEPRSARYILKDYVSGKLLYCHPPPGRDPVTFQQQHQRLLENKTNGGELKIHPGRNKKAIQIENIVDKTFFHQENVRALTRGVQAVMGYKPGSGMVTAATVSAESRAGKAWKKHGNRNKKEKSRRLYKHLDT
>LSG1_tr|A0A2I4AIL8|A0A2I4AIL8_9TELE large subunit GTPase 1 homolog isoform X1 OS=Austrofundulus limnaeus OX=52670 GN=lsg1 PE=4 SV=1 1326 976
MGKKKAGGGAGLGRALIKERLHANRGNKKVDSWLHTSELNDGYDWGRLNLQSVTEQNSMDDFLATAELAGTEFVAEKLNIRFVPAEARAGLLTAEEKARLKKLHEENKHFLRIPRRPHWDESTAPEVLQQAEKYSFLEWRRELARLEEEQKLILTPFERNLEFWRQLWRVIERSDVVVQIVDARNPLLFRCVDLELYVKEVSPHKVNLILVNKADLLTRDQRRAWARYFGKEGLRAVFWSALAEGNRLDAEDKGVEMDDPECEDSDPEARGSPCNEDLSQKMMNEEDESDVEEEEEWQTCSEGEEERGGGGGGASCESFHNSSRLLQKDELLNVFKDVHTGPKCKEEQLTIGLVGYPNVGKSSTINTILRNKKVSVSATPGHTKHFQTLYVEPGLCLCDCPGLVMPSFLSTKAEMICSGILPIDQMRDHVPAVSLICHTIPRHVLEGTYGINIIRPREDEDPDRPPTSEELLMAYGYMRGFMTAHGQPDQSRSARYVLKDYVNGKLLYCHPPPHINPEDFQPQHGEFQTREPDSCDPSASTHKQPKIKRIENVVDKNFFHQENVRALTKGVKSIMGYKPGSGPVGPGNSEPEAVVGKPWKKHSNRNKKEKVRRINKHLDA
>LSG1_tr|A0A2I4AIN8|A0A2I4AIN8_9TELE large subunit GTPase 1 homolog isoform X2 OS=Austrofundulus limnaeus OX=52670 GN=lsg1 PE=4 SV=1 1325 977
MGKKKAGGGAGLGRALIKERLHANRGNKKVDSWLHTSELNDGYDWGRLNLQSVTEQNSMDDFLATAELAGTEFVAEKLNIRFVPAEARAGLLTAEEKARLKKLHEENKHFLRIPRRPHWDESTAPEVLQQAEKYSFLEWRRELARLEEEQKLILTPFERNLEFWRQLWRVIERSDVVVQIVDARNPLLFRCVDLELYVKEVSPHKVNLILVNKADLLTRDQRRAWARYFGKEGLRAVFWSALAEGNRLDAEDKGVEMDDPECEDSDPEARGSPCNEDLSQKMMNEEDESDVEEEEEWQTCSEGEEERGGGGGGASCESFHNSSRLLQKDELLNVFKDVHTGPKCKEEQLTIGLVGYPNVGKSSTINTILRNKKVSVSATPGHTKHFQTLYVEPGLCLCDCPGLVMPSFLSTKAEMICSGILPICHTIPRHVLEGTYGINIIRPREDEDPDRPPTSEELLMAYGYMRGFMTAHGQPDQSRSARYVLKDYVNGKLLYCHPPPHINPEDFQPQHGEFQTREPDSCDPSASTHKQPKIKRIENVVDKNFFHQENVRALTKGVKSIMGYKPGSGPVGPGNSEPEAVVGKPWKKHSNRNKKEKVRRINKHLDA
>LSG1_tr|A0A384B6P9|A0A384B6P9_BALAS large subunit GTPase 1 homolog OS=Balaenoptera acutorostrata scammoni OX=310752 GN=LSG1 PE=4 SV=1 1322 978
MGRRRAPEAETLGRALIRQQVQRSRSHRPTDSWLHTSELNDGYDWGRLNLQSVTEQSSLDEFLATAELAGTEFVAEKLNIKFVPPEARTGLLSFEENQRIKKLHEENKQFLCIPRRPKWDQKTSPEELKQAEKDNFLEWRRQLVRLEEEQDLILTPFERNLDFWRQLWRVIERSDIVVQIVDARNPLLFRCEDLECYVKTIDDNKENVILINKADLLTTEQRSAWTEFFEKENVKVIFWSALSEAIQLIGDSKEEVNGDSGEAITAEFENSSCDEAEILHKETEHLSLNEVARSDEDDSEYEDCREEEEEDWQTCSEEGSSPDEEACGQDWQESCTVDSEAQGRKTPQKRQIRNFSHLVSKQELLEIFKQLHSGKKVKNGQLTVGLVGYPNVGKSSTINTIMGNKKVSVSATPGHTKHFQTLYVEPGLCLCDCPGLVMPSFVSTKAEMICSGILPIDQMRDHLPPISLVCQNIPRRVLEATYGIDIIKPREDEDPQRPPTSEELLTAYGCMRGFMTAHGQPDQPRSARYILKDYVNGKLLYCHPPPGRDPVTFQYQHQRLLEKKANGGEIKMQLRRNKKANQIENVVDKTFFHQENVRALTKGVQAVMGYKPGSGLVTAATVSSETRAGKPWKKHGNRNKKEKSRRLYKHLDT
>LSG1_tr|A0A250Y439|A0A250Y439_CASCN Large subunit GTPase 1 OS=Castor canadensis OX=51338 GN=LSG1 PE=4 SV=1 1321 979
MGRRKVPGGGSLGRALIRHQTQWSRSHRHTDSWLHTSELNDGYDWGRLNLQSVTEQSSLDDFLATAELAGTEFVAEKLNIRFVLPEARTGLLSFEESQRIKKLHEENRQFLCIPRRPNWDKTTSPEELKQAEKDNFLNWRCQLVRLEEEQKLILTPFERNLDFWRQLWRVIERSDIVVQIVDARNPLLFRCEDLECYVKEIDVNKENVILINKADLLTAEQRSVWATYFEKEDVKVIFWSALAETIQLNADSKEAPLFSMISQEQVRGDRGEASTIESENSSLEESEIHHSETNCLPGTDSLSFSGDSTSNEDDSEYEDCLEEEEEDWQTCSEEDNNPDDKACGGDWEESCTVDSKAKERKTPQRRKIHNFSHLVSKQELLELFKQLHTGKKMKEGQLTIGLVGYPNVGKSSTINTIMGNKKVSVSATPGHTKHFQTLYVEPGLCLCDCPGLVMPSFVSTKAEMTCNGILPIDQMRDHVPPVSLVCQNIPRHVLEATYGINIIKPREDEDPHRPPSSEELLTAYGYMRGFMTAHGQPDQPRSARYILKDYVKGKLLYCHPPPGRDPVTFQYQHQQLLENKVNGDEIKMPGGNKKAKQIENVVDKAFFHQENVRALTKGVQAVMGYKPGSGLVTANITSAENGTGKPWKKHGNRNKKEKSRRLYKHLDM
>LSG1_tr|A0A340XXM8|A0A340XXM8_LIPVE large subunit GTPase 1 homolog OS=Lipotes vexillifer OX=118797 GN=LSG1 PE=4 SV=1 1318 980
MGRRRALEAGSLGRALIRQQVQRSRSHRHTDSWLHTSELNDGYDWGRLNLQSVTEQSSLDDFLATAELAGTEFVAEKLNIKFVPPEARTGLLSFEENQRIRKLHEENKQFLCIPRRPKWDQKTSAEELKQAEKDNFLEWRRQLVRLEEEQNLILTPFERNLDFWRQLWRVIERSDIVVQIVDARNPLLFRCEDLECYVKTVDDNKENVILINKADLMTAEQRSAWAEFFEKENVKVIFWSALSEAIQLIDDSKEEVNGDSGEAITAEFGNSSCDEAETLHKETEHLSVNEVAGSDEDDSEYEDCWQEEEDWQTCSEEGSGPDEQACGQDWKERCTVRSEAQGRKTPQKRQIHNFSHLVSKQELLEIFKQLHSGKKVKNGQLTVGLVGYPNVGKSSTINTIMGNKKVSVSATPGHTKHFQTLYVEPGLCLCDCPGLVMPSFVSTKAEMICSGILPIDQMRDHLPPISLICQNIPRHVLEATYGIDIIKPREDEDPQRPPTSEELLTAYGCMRGFMTAHGQPDQPRSARYILKDYVNGKLLYCHPPPGRDPLTFQYQHQRLLEKKANGGEIKMQPRRNKKANQIENVVDKTFFHQENLRALTKGVQAVMGYKPGSGLVTATTVSSSETGAGKPWKKHGNRNKKEKSRRLYKHLDT
>LSG1_tr|A0A384D9A9|A0A384D9A9_URSMA large subunit GTPase 1 homolog OS=Ursus maritimus OX=29073 GN=LSG1 PE=4 SV=1 1317 981
MGRRRAPGPGTLGRTLIRQKTQRSRNHRHSDSWLHTSELNDGYDWGRLNLQSVTEQSSLDDFLATAELAGTEFVAEKLNLKFVRPEARTGLLSFEESQRIKKLQEENKQFLSVPRRPKWDKNTSPEELKQAEKDNFLEWRRQLVRLEEEQKLLLTPFERNLDFWRQLWRVIERSDIVVQIVDARNPLLFRCEDLECYVKEIDDNKENVILINKADLLTAEQRSAWATYFEKENVKIIFWSALAEAIQLIGDTKEQGNGDAGEASAAESEKSSSDEAAVPLSEPGSLPDSSSLALSDVASSDEDSSEYEDCPEEEEEVWQTCSEEDSNPDEEACGRDWPGSCTADSEAQGCDVMPKECTHNFSHLVSRRELLEILKQLHTGKKVKDGQLTVGLVGYPNVGKSSTINTIMGNKKVSVSATPGHTKHFQTLYVEPGLCLCDCPGLVMPSFVSTKAEMTCNGILPIDQMRDHVPPVSLVCQNIPRHVLESTYGINIIKPREDEDPHRPPTSEELLTAYGYMRGFMTAHGQPDQPRSARYILKDYVSGKLLYCHPPPGRDPVTFQHQHQRLLENKTNGGELKIHLGRNKKATQIENIVDKTFFHQENVRALTKGVQAVMGYKPGSGLVNAAALSSENRAGKAWKKHGNRNKKEKSRRLYKHLDT
>LSG1_tr|A0A1S3T4V1|A0A1S3T4V1_SALSA large subunit GTPase 1 homolog OS=Salmo salar OX=8030 GN=lsg1 PE=4 SV=1 1315 982
MGKKKSAMGLGRALIKERLNAGRGNKRGDTWLHTSELNDGYDWGRLNLQSVTEQSSMDDFLATAEMAGTEFVAEKLNIKFVPAEARAGLLTAEETAKLKKLHEENKQLLRIPRRPHWDEGTSPEVLQQTERDSFLEWRRELAELEEEQKMILTPFERNLDFWRQLWRVIERSDVVVQIVDARNPLLFRCPDLECYVKEVSRYKVNLLLVNKADLLTRQQRRIWARYFQREGLRAVFWSALVENERLEAEEKGMEVEEQEDEKSEAEDEDEGMPDNDNVSQRPEVEDNKEKNEEKSEEEEEEEEEESDMEGEQFKDCVAEGDWQTASEGEEASEGEEGEEASEGEEADDEESIDGSTHGSSFHNSSRLLTKDELLAIFKAAHDGPTLKEGELTVGLVGYPNVGKSSTINTILRNKKVSVSVTPGHTKHFQTLYVEPGLCLCDCPGLVMPSFVSTKAEMICCGILPIDQIRDHVPAISLVCQTIPRDVLEGTYGINIIRPREDEDPDRIPNYEELLMAYGYMRGFMTTHGQPDQSRSARYILKDYVVGKLLYCHPPPHISAADFQPQHSKFQTGDADGEDSKIGNKPSKVKRHENLVDKNFFHQENVRALTKGVQSFMGYKEGSVGQRELVSQMKPGLEQPVGKPWKKHGNRNKKEKVRRLTKHLDA
>LSG1_tr|A0A2K5NMM5|A0A2K5NMM5_CERAT Large 60S subunit nuclear export GTPase 1 OS=Cercocebus atys OX=9531 GN=LSG1 PE=4 SV=1 1313 983
MLASSRRKKSTLGQVILLSPLKFEPELLGLAYRHFRGSNCESRKLHARSGEASPSGRVAMGRRRAPAGGSLGRALMRHQTQRSRSHRHTDSWLHTSELNDGYDWGRLNLQSVTEESSLDDFLATAELAGTEFVAEKLNIKFVPAEARTGLLSFEESQRIKKLHEENKQFLCIPRRPNWNKNTTPEELKQAEKDSFLEWRRQLVRLEEEQKLILTPFERNLDFWRQLWRVIERSDIVVQIVDARNPLLFRCEDLECYVKEIDASKENVILINKADLLTAEQRSAWATYFEKEDVKVIFWSALAEAIHLNGDSEEEANKDDRQSNTAEFEHSSFDEAEISHSETEHLPARDSPSLSENLTTDEDDSEYEDCPEEEEDDWQTCSEEDGPEEEDCGQDWKESSAADSEAQSRETPQKRQIHNFSHLVSKQELLELFKELHTGRKVKDGQLTIGLVGYPNVGKSSTINTIMGNKKVSVSATPGHTKHFQTLYVEPRLCLCDCPGLVMPSFVSTKAEMTCSGILPIDQMRDHVPPVSLVCQNIPRHVLEATYGINIIKPREDEDPHRPPTSEELLTAYGYMRGFMTAHGQPDQPRSARYILKDYVNENVRALTKGVQAVMGYKPGSGVVTAATVSSENGAGKPWKKHGNRNKKEKSRRLYKHLDL
>LSG1_tr|A0A1A8UGJ0|A0A1A8UGJ0_NOTFU Large subunit GTPase 1 homolog OS=Nothobranchius furzeri OX=105023 GN=LSG1 PE=4 SV=1 1312 984
MGKKKAGGGLGRALIKERLQTSRGTKRGDSWLHTSELNDGYDWGRLNLQSVTEQSSMDDFLATAELAGTEFVAEKLNIKFVPAEARAGLLTAEEKMRLKKLHEDNKHFLRIPRRPQWDESTTPDVLQQAEKDSFLQWRRELAQLEEEQKLILTPFERNLEFWRQLWRVIERSDVVVQIVDARNPLLFRCADLELYVKEVSPHKVNMLLVNKADLLTRQQRRVWARYFEKEGLMAVFWSALAESNRLDAEEKGTEVDDPENAESDPEAEKSTCSGNSSHMLDGREEVEEESDVEEDEQEKVTVDEEEWQTCSEGEEEEQEISSSCSESIRNSSRLLQKDELLNMFKAVHKGPRTKEGQLTVGLVGYPNVGKSSTINTILRNKKVSVSATPGHTKHFQTLYVEPGLCLCDCPGLVMPSFVSTKAEMICSGILPIDQMRDHVPAVSLITQTIPRHVLEGTYGINIIRPREDDDPDRPPTSEEFLMAYGYMRGFMTSHGQPDQPRSARYILKDYVNGKLLFCHPPPHVNPEDFQPQHSKFLRRDSDVGDSSAASHKQPKLKRIENVVDKNFFHQENVQALTKGVKSIMGYKPGSGPVGPGATEPETVIGKPWKKHGNRNKKEKVRRINKHLDA
>LSG1_tr|G3TS01|G3TS01_LOXAF Large 60S subunit nuclear export GTPase 1 OS=Loxodonta africana OX=9785 GN=LSG1 PE=4 SV=1 1311 985
MGRRKVTGAGSLGRAIIRHQAQRSRNHRHTDSWLHTTELNDGYDWGRLNLQSVTEQSSLDDFLAVAELAGTEFVAEKLNITFVPREARTGLLSFEESQRIKKLHEENKQFLSIPRRPKWDKQTSPEELKQAEKDNFLEWRRQLVRLEEEQKLILTPFERNLDFWRQLWRVIERSDIVVQIVDARNPLLFRCEDLECYVKELDANKENVILINKADLLTAEQRSAWASYFEKEDVKVIFWSALAEAVQLNGTPKEQVNRAAGETNTAESESSDFEEAEIPNSRDSPSLSEGASRDEDDSEYEDCQEEEEEDWQTCSEEDSNLEEESCGQDGKKSAQDRRAPQKRQTHNFSHLVSKQELLEIFKQLHTGKTVKDGQLTVGLVGYPNVGKSSTINTVMGNKKVSVSATPGHTKHFQTLYVEPGLCLCDCPGLVMPSFVSTKAEMTCSGILPIDQMRDHIPPISLISFLLQKESAYVCQNIPRHVLEATYGITIIKPREDEDPHRPPTSEELLTAYGYMRGFMTAHGQPDQPRSARYILKDYVNGKLLYCHPPPGTDPVLFQHQHRRLLEDKTSSYEVRMLPGRNQKAKQIENIVDKTFFHQENVRALTKGIQAMTGYKPGSGLVTAATLSSEIAAGKPWKKHGNRNKKEKSRRLYKHLDM
>LSG1_tr|A0A2D0RVV9|A0A2D0RVV9_ICTPU large subunit GTPase 1 homolog OS=Ictalurus punctatus OX=7998 GN=lsg1 PE=4 SV=1 1310 986
MGKKKGRGDGTGLGRALMKERLNAVRGHRRNDTWLHTSELNDGYDWGRLNLQSVTEQSSLDDFLATAELAGTEFTAEKLNIRLVPAEARSGLLTAEESKRLKKLHDDNRQFLRIPRRPHWDENTSPELLQQAERDSFLTWRRELARLEEEQKLILTPFERNLDFWRQLWRVIERSDVVVQIVDARNPLLFRCPDLEKYVEEVSSHKVNMLLLNKADLLTREQRRAWAKHFQKEGIRAAFWSALAEAQRLDAEEKGEDLDDLQESSDAECRAAQASEERSREDEEDDEEEDTTASFEDCTSDVDWQTCSEGSGDEKDEEKCAASSACASFYNSSRLLRKDELLEMFKSAHTGPKCKNGQFTVGLVGYPNVGKSSTINTIFRNKKVSVSATPGHTKHFQTLFVEPGLCLCDCPGLVMPSFMSTKAEMICSGILPIDQMRDHVPAISLVCQTIPRAVLEGTYGINIVRPREDEEPDRSPTSEELLSAYGYMRGFMTAHGQPDQSRSARYVLKDYVTGKLLYCHPPPLINAKDFQPQHLKFVNQTIKSGPSTCTNKPPKIKQIENTVDKTFFHQENVRALTKGVQMVMGYKPGSGPQAQGKAGAEQQAGKPWKKHGNRNKKEKVRRLNKHLDA
>LSG1_tr|A0A1W5A9E3|A0A1W5A9E3_9TELE large subunit GTPase 1 homolog OS=Scleropages formosus OX=113540 GN=lsg1 PE=4 SV=1 1309 987
MGKKKCGGGGTGLGRTLIKERLQAGRGGRRADSWLHTSELQDDSDWARLNLQSVTEQSSLDEFLSTAALAGTEFAAEKLNIKFVAAEARAGLLSAEEKERLQNLHEENKRFLRIPRRPHWDDGTTPEALQQAERDTFLTWRRELARLEEEQKLILTPYERNLDFWRQLWRVIERSDVVVQIVDARNPLLFRCPDLESYVKEVSPDKENMLLLNKADLLTREQRHIWAKHFEREGIRAAFWSALAENKRLEAEDKGEEQEGYEDELDDSEEETPPDKEVTGHFTVGDEQQQEEEGDDALEEGDEFESCVDEEDWQTCSEGSDGEEAEKDGSSPAVFHNTSRLLRRDELLNVFRAAHTGRTLKEGQITVGLVGYPNVGKSSTINTILRNKKVSVSATPGHTKHFQTLFVEPGLCLCDCPGLVMPSFVSTKAEMICNGILPIDQMRDHVPAVSLVCQTIPRQMLEGTYGINIIRPREDEDPERPPTAEELLMAYGYMRGFMTAHGQPDQSRSARYILKDYVSGKLPYCHPPPHIDAKDFQPQHSKFKNQEGNVGQEFSKTVNKQHKVKKIENVVDKHFFHQENVRALTKGVQSVMGYKPGSGPAPQERSGPEQPAGKPWKKHGNRNKKEKVRRLTKHLDS
>LSG1_tr|F1MZT8|F1MZT8_BOVIN Large subunit GTPase 1 homolog OS=Bos taurus OX=9913 GN=LSG1 PE=4 SV=2 1308 988
MGRRRAPEGGTLGRALIRQQVQRSRSHRHTDSWLHTSELNDGYDWGRLNLQSVTEQSSLDDFLATAELAGTEFVAEKLNIKFVPPEARTGLLSFEENQRIKKLHEENKQFLCIPRRPKWDQKTSPEELKQAEKDNFLEWRRQLVWLEEEQNLILTPFERNLDFWRQLWRVIERSDIVVQIVDARNPLLFRCEDLECYVKTIDDNKENVILINKADLLTAEQRSAWAEFFKKENVKVIFWSALAEAIKLMGNSKEDVNGDTGEAITAEFENSSCDEAEILHKETEHLSLGEAASSEEDESEYEDCQEEEEDWQTCLEDSSSSDEEACGQDCKEGHTVDSEAQGRNTPQKRQIHNFSHLVSKQELLEVFKQLHSGKKVKDGQLTVGLVGYPNVGKSSTINTILGNKKVSVSATPGHTKHFQTLYVEPGLCLCDCPGLVMPSFVSTKAEMICSGILPIDQMRDHVPPVSLVCQNIPRHVLEATYGIDIIKPREDEDPRRPPTSEELLTAYGCMRGFMTAHGQPDQPRSARYILKDYVNGKLLYCHPPPGRDPVTFQYQHQRLLEKKVNGGEIKLQVVRNKKVYQIENVVDKAFFHQENVRALTKGVQAVMGYKPGSGLVTAAAVSSERGAGKPWKKHGNRNKKEKSRRLYKHLDM
>LSG1_tr|A0A2K5WYM2|A0A2K5WYM2_MACFA Large subunit GTPase 1 homolog OS=Macaca fascicularis OX=9541 GN=LSG1 PE=4 SV=1 1305 989
MGRRRAPAGGSLGRALMRHQTQRSRSHRHTDSWLHTSELNDGYDWGRLNLQSVTEESSLDDFLATAELAGTEFVAEKLNIKFVPAEARTGLLSFEESQRIKKLHEENKQFLYPNSLSYFEELKQAEKDNFLEWRRQLVRLEEEQKLILTPFERNLDFWRQLWRVIERSDIVVQIVDARNPLLFRCEDLECYVKEIDASKENVILINKADLLTAEQRSAWATYFEKEDVKVIFWSALAGAIHLNGDSEEEANKDDRQSNTAEFEHSSFDEAEISHSETEHLPARDSPSLSENLTTDEDDSEYEDCPEEEEDDWQTCSEEDGPEEEDCGQDWKESSAADSEAQSRKTPQKRQIHNFSHLVSKQELLELFKELHTGRKVKDGQLTIGLVGYPNVGKSSTINTIMGNKKVSVSATPGHTKHFQTLYVEPGLCLCDCPGLVMPSFVSTKAEMTCSGILPIDQMRDHVPPVSYVCQNIPRHVLEATYGINIIKPREDEDPHRPPTSEELLTAYGYMRGFMTAHGQPDQPRSARYILKDYVNGKLLYCHPPPGRDPVTFQHQHQRLPENKTNGDEIKMRPGRNKKVKQIENIVDKTFFHQENVRALTKGVQAVMGYKPGSGVVTAATVSSENGAGKPWKKHGNRNKKEKSRRLYKHLDL
>LSG1_tr|A0A287BR18|A0A287BR18_PIG Large 60S subunit nuclear export GTPase 1 OS=Sus scrofa OX=9823 GN=LSG1 PE=4 SV=1 1304 990
MGRRRAPDAGSLGRALIRQQVQRSRSHRHTDAWLHTSELNDGYDWGRLNLQSVTEQSSLDDFLATAELAGTEFVAEKLNIKFVPPEARTGLLSFEENQRIKKLHEENKQFLCIPRRPKWDQKTSPEELKQAEKDNFLEWRRQLVRLEEEQNLILTPFERNLDFWRQLWRVIERSDIVVQIVDARNPLLFRCEDLECYVKSLDDNKENVILINKADLLTAEQRSAWAEFFEKENVKVIFWSALAEAIQVTGDSKAEVNGDPGEAITTEVENSSCDETKLPHSETEHLPSSEAASSDEGDSEYEDCREEEEDWQTCSEEGSDPDEEESCAIDSEAQERKTPQKRQIHNFSHLVSKQELLEIFKQLHSGKKVKDGQLTVGLVGYPNVGKSSTINTIMGNKKVSVSAHPTLYVEPGLCLCDCPGLVMPSFVSTKAEMICSGILPIDQMRDHVPAISLISFNIPRRVLEATYGIDIIKPREDEDPHRPPTSEEFLTAYGYMRGFMTAHGQPDQPRSARYILKDYVNGKLLYCHPPPGRDPVTFQHQYQRLLENKTNGGEVKMPPGRNKKANQIENVVDKTFFHQENVRALTKGVQAVMGYKPGSGLVMAATVSSERGAGKPWKKHGNRNKKEKSRRLYKHLDT
>LSG1_tr|A0A2R9A4E2|A0A2R9A4E2_PANPA Large 60S subunit nuclear export GTPase 1 OS=Pan paniscus OX=9597 GN=LSG1 PE=4 SV=1 1302 991
MGRRRAPAGGSLGRALMRHQTQRSRSHRHTDSWLHTSELNDGYDWGRLNLQSVTEQSSLDDFLATAELAGTEFVAEKLNIKFVPAEARTGLLSFEESQRIKKLHEENKQFLYPNSLFYFEELKQAEKDNFLEWRRQLVRLEEEQKLLLTPFERNLDFWRQLWRVIERSDIVVQIVDARNPLLFRCEDLECYVKEMDANKENVILINKADLLTAEQRSAWATYFEKEDVKVIFWSALAGAIPLKGDSEEEANRDDRQSNTTEFGHSSFDEAEISHSESEHLPPRDSPSLSENPTTDEDDSEYEDCPEEGEDDWQTCSEEDGPKEEDCGQDQKESSTADSEARSRKTPQKRQIHNFSHLVSKQELLELFKELHTGRKVKDGQLTVGLVGYPNVGKSSTINTIMGNKKVSVSATPGHTKHFQTLYVEPGLCLCDCPGLVMPSFVSTKAEMTCSGILPIDQMRDHVPPVSLISFLYVCQNIPRHVLEATYGINIITPREDEDPHRPPTSEELLTAYGYMRGFMTAHGQPDQPRSARYILKDYVSGKLLYCHPPPGTDPVTFQHQHQRLLQNKMNSDEIKMQLGRNKKAKQIENIVDKTFFHQENVRALTKGVQAVMGYKPGSGVVTAAAVSSENGAGKPWKKHGNRNKKEKSRRLYKHLDM
>LSG1_tr|A0A2I3GPB4|A0A2I3GPB4_NOMLE Large 60S subunit nuclear export GTPase 1 OS=Nomascus leucogenys OX=61853 GN=LSG1 PE=4 SV=1 1301 992
MGRRRAPAGGSLGRALMRHQTQRSRGHRHTDSWLHTSELNDGYDWGRLNLQSVTEESSLDDFLATAELAGTEFVAEKLNIKFVPAEARTGLLSFQESQRIKKLHEENKQFLYPNSLFYFEELKQAEKDNFLEWRRQLVRLEEEQKLILTPFERNLDFWRQLWRVIERSDIVVQIVDARNPLLFRCEDLECYVKEIDADKENVILINKADLLTAEQRSAWATYFETEDVKVIFWSALAGAIHLNGDSEEEANRDDRQSNTTEFEHSSFDAAEISHSETEHLPARDSPSLSESPTTDEDDSEYEDCPEEEEDDWQTCSEEDGPEEEDCGQDWKGSSTSDSEAQSRKTPRKRQIHNFSHLVSKQELLELFKELHTGRKVKDGQLTVGLVGYPNVGKSSTINTIMGNKKVSVSATPGHTKHFQTLYVEPGLCLCDCPGLVMPSFVSTKAEMTCSGILPIDQMRDHVPPVSLISFLYVCQNIPRHVLEATYGINIIKPREDEDPHRPPTSEELLTAYGYMRGFMTAHGQPDQPRSARYILKDYVSGKLLYCHPPPGRDPVTFQHQHQRLLENKTNGDEIKMQPGRNKKAKQIENIVDKTFFHQENVRALTKGVQAVMGYKPGSGVVTAATVSSENGVGKPWKKHGNRNKKEKSRRLYKHLDM
>LSG1_tr|A0A096N2U6|A0A096N2U6_PAPAN Large 60S subunit nuclear export GTPase 1 OS=Papio anubis OX=9555 GN=LSG1 PE=4 SV=2 1300 993
MGRRRAPAGGSLGRALMRHQTQRSRSHRHTDSWLHTSELNDGYDWGRLNLQSVTEESSLDDFLATAELAGTEFVAEKLNIKFVPAEARTGLLSFEESQRIKKLHEENRQFLYPNSLSYFEELKQAEKDNFLEWRRQLVRLEEEQKLILTPFERNLDFWRQLWRVIERSDIVVQIVDARNPLLFRCEDLECYVKEIDASKENVILINKADLLTAEQRSAWAMYFEKEDVKVIFWSALAGAIHLNGDSEEEANKDDRQSNTAEFEHSSFDEAEISHSETEHLPARDSPSLSENLTTDEDDSEYEDCPEEEEDDWQTCSEEDGPEEEDCGQDWKESSAADSEAQSRKTPQKRQIHNFSHLVSKQELLELLKELHTGRKVKDGQLTVGLVGYPNVGKSSTINTIMGNKKVSVSATPGHTKHFQTLYVEPGLCLCDCPGLVMPSFVSTKAEMTCSGILPIDQMRDHVPPVSYVCQNIPRHVLEATYGINIIKPREDEDPHRPPTSEELLTAYGYMRGFMTAHGQPDQPRSARYILKDYVNGKLLYCHPPPGRDPVTFQHQHQRLPENKMNGDEIKMQPGRNKKVKQIENIVDKTFFHQENVRALTKGVQAVMGYKPGSGVVTAATVSSENGAGKPWKKHGNRNKKEKSRRLYKHLDL
>LSG1_tr|F6RQN1|F6RQN1_XENTR Large 60S subunit nuclear export GTPase 1 OS=Xenopus tropicalis OX=8364 GN=lsg1 PE=4 SV=1 1297 994
MGKKKATCGLGRALIKERAQSQRGLRAKDSWLHTSELNDGYDWGRLNLQSVTEQSSIDDFLATAELAGTEFVAEKLNIKFVSAEARTELLTSEETKRIHKLQEENKQFLCIPRRPHWDESTSAEVLRETERETFLQWRRQLAQLEEEKKLILTPFERNLDFWRQLWRVIERSDVVVQIVDARNPLLFRCQDLECYVKEIDKDKENIILINKADLLTAQQRQSWAEFFEKEGVKVVFWSALAEGQRLTAEGKVEHLDEIKENEGDFTDEEESESESEETQGENLHTRGNSGLDNDTSEEYEDCEEDEGWQTCSEDADDDDIISQDKDHTRTVGDKLITNQSHLVERDELLEIFKSVHAGQRIKEGQITVGLVGYPNVGKSSTINTILGNKKVSVSATPGHTKHFQTLYVEQELCLCDCPGLVMPSFVSTKAEMICSGILPIDQMRDHVPPISLISLKYLRIPRHALETIYGINIIRPREDEDQDRPPTSEEFLCAYGYMRGFMTAHGQPDQPRSARYVLKDYVSGKLLYCHPPPGIEPAEFQPQFVKYEEKKGLKISGESQAHRGKKTRQIENVVDTNFFHQENVRALTKGVQSVMGYKPGSGPVPLYATSLDTVAGKPWKKHGNKNKKEKI
>LSG1_tr|H2R7V1|H2R7V1_PANTR Large 60S subunit nuclear export GTPase 1 OS=Pan troglodytes OX=9598 GN=LSG1 PE=4 SV=2 1296 995
MGRRRAPAGGSLGRALMRHQTQRSRSHRHTDSWLHTSELNDGYDWGRLNLQSVTEQSSLDDFLATAELAGTEFVAEKLNIKFVPAEARTGLLSFEESQRIKKLHEENKQFLYPNSLFYFEELKQAEKDNFLEWRRQLVRLEEEQKLLLTPFERNLDFWRQLWRVIERSDIVVQIVDARNPLLFRCEDLECYVKEMDANKENVILINKADLLTAEQRSAWATYFEKEDVKVIFWSALAGAIPLKGDSEEEANRDDRQSNTTEFGHSSFDEAEISHSESEHLPARDSPSLSENPTTDEDDSEYEDCPEEGEDDWQTCSEEDGPKEEDCGQDQKESSTADSEARSRKTPQKRQIHNFSHLVSKQELLELFKELHTGRKVKDGQLTVGLVGYPNVGKSSTINTIMGNKKVSVSATPGHTKHFQTLYVEPGLCLCDCPGLVMPSFVSTKAEMTCSGILPIDQMRDHVPPVSLISFLYVCQNIPRHVLEATYGINIITPREDEDAHRPPTSEELLTAYGYMRGFMTAHGQPDQPRSARYILKDYVSGKLLYCHPPPGTDPVTFQHQHQRLLQNKMNSDEIKMQLGRNKKAKQIENIVDKTFFHQENVRALTKGVQAVMGYKPGSGVVTAAAVSSENGAGKPWKKHGNRNKKEKSRRLYKHLDM
>LSG1_tr|F6Q456|F6Q456_XENTR Large 60S subunit nuclear export GTPase 1 OS=Xenopus tropicalis OX=8364 GN=lsg1 PE=4 SV=1 1293 996
MGKKKATCGLGRALIKERAQSQRGLRAKDSWLHTSELNDGYDWGRLNLQSVTEQSSIDDFLATAELAGTEFVAEKLNIKFVSAEARTELLTSEETKRIHKLQEENKQFLCIPRRPHWDESTSAEVLRETERETFLQWRRQLAQLEEEKKLILTPFERNLDFWRQLWRVIERSDVVVQIVDARNPLLFRCQDLECYVKEIDKDKENIILINKADLLTAQQRQSWAEFFEKEGVKVVFWSALAEGQRLTAEGKVEHLDEIKENEGDFTDEEESESESEETQGENLHTRGNSGLDNDTSEEYEDCEEDEGWQTCSEDADDDDIISQDKDHTRTVGDKLITNQSHLVERDELLEIFKSVHAGQRIKEGQITVGLVGYPNVGKSSTINTILGNKKVSVSATPGHTKHFQTLYVEQELCLCDCPGLVMPSFVSTKAEMICSGILPIDQMRDHVPPISLISLKYCAAHCFRIPRHALETIYGINIIRPREDEDQDRPPTSEEFLCAYGYMRGFMTAHGQPDQPRSARYVLKDYVSGKLLYCHPPPGIEPAEFQPQFVKYEEKKGLKISGESQAHRGKKTRQIENVVDTNFFHQENVRALTKGVQSVMGYKPGSGPVPLYATSLDTVAGKPWKKHGNKNKKEKIRRLNKHLDA
>LSG1_tr|A0A2K6ER36|A0A2K6ER36_PROCO Large 60S subunit nuclear export GTPase 1 OS=Propithecus coquereli OX=379532 GN=LSG1 PE=4 SV=1 1275 997
MGRRRAPGGGSLGRALIRHQTQRSHRHRNTDSWLHTSELNDGYDWGRLNLQSVTEQSSLDDFLATAELAGTEFTAEKLNINIVFPAVGTGLLSFEESQRIKKLHEENKQFLCIPRRPKWDKNTSPEELKQAEKDNFLEWRRQLVWLEEEQKLILTPFERNLDFWRQLWRVIERSDIVVQIVDARNPLLFRCEDLECYVKEIDANKENVILINKADLLTAEQRSAWATYFEKEDVKVIFWSALAGAIKLNGDSKEQVNGDDGEGSTTEFENSSFDESEIPDSETERLQGRDSLSLSEDSTTDEDDTEYEDCQEEEEEDWQTCSEEDGIHEEEACGQDWKESCAADSEAQGRKAPEKRQIHNFSHLVSKQELLELFRQLHTGKKVKDGQLTVGLVGYPNVGKSSTINTIMGNKKVSVSATPGHTKHFQTLYVEPGLCLCDCPGLVMPSFVSTKAEMTCNGILPIDQMRDHIPPNIPRHVLEATYGINIIKPREDEDPHRPPTSEELLTAYGYMRGFMTAHGQPDQPRSARYILKDYVNGKLLYCHPPPGRDPVTFQYQHQRLLENKTNGDGIKMQPAGNKKAKQIENVVDKTFFHQENVRALTKGVQAVMGYKPGSGMVTAATGSSETVAGKPWKKHGNRNKKEKSRRLYKHLDM
>LSG1_tr|F6URU6|F6URU6_CALJA Large 60S subunit nuclear export GTPase 1 OS=Callithrix jacchus OX=9483 GN=LSG1 PE=4 SV=2 1271 998
MGRRRAPAGGLLGRALMRHQTQRSRSHRHTDSWLHTSELNDGYDWGRLNLQSVTEQSSLDDFLATAELAGTEFVAEKLNIKFVTAEARTGLLSFEESQRIKKLHEENKQFLCIPRRPNWDKKTSPEELKQAEKDNFLEWRRQLVWLEEEQKLILTPFERNLDFWRQLWRVIERSDIVVQIVDARNPLLFRCEDLECYVKEIDANKENIILINKADLLTAEQRSAWATHFEKEDVKVIFWSALAGGIHLNADSEEEVNRDDRQSNTTEFENSSFDEAEISHSETEHLPARDSPSRSENPTTDEDDSEYEDCQEEEEDDWQTCSEEDSPDEEDCGQDWKESCMSDSEAPGRNTPQKRQIHNFSHLVSKQELLELFKELHTGKKVKDGQLTVGLVGYPNVGKSSTINTIMGNKKVSVSATPGHTKHFQTLYVEPGLCLCDCPGLVMPSFVSTKAEMTCSGILPIDQMRDHVPPVSLVCQNIPRHVLEVTYGINIIKPREDEDPHRPATSEELLTAYGYMRGFMTAHGQPDQPRSARYILKDYVSGKLLYCHPPPGRDPVTFQHQHQQLLESKTNGDEIKIQPGRNKKAKQIENIVDETFFHQENVRALTKGVQAVMGYKPGSRIVTAATASSENGAGKPWKKHGNRNKKEKSRRLYKHLDM
>LSG1_tr|R4GA93|R4GA93_ANOCA Large 60S subunit nuclear export GTPase 1 OS=Anolis carolinensis OX=28377 GN=LSG1 PE=4 SV=1 1270 999
MATTGGASTSSPSRSRTLWMNSWLPRNWQEQSLRQVSYWQGCPSPPGAQTQLPTDICRCFCCSAEKLNIKIVSPEARTGLLTAEEAQKIQELQEQHKQFLCIPRRPHWNKQTSPEMLSQAERDSFLEWRRQLVRLEEEQKLLLTPFERNLDFWRQLWRVLERSDVVVQIVDARNPLLFRCRDLESYAKEISPEKENLILLNKADLLSEEQRAAWAQFFEEEGVRVVFWSALAEGKRLAALSKGTEAAEGSEKEASWPEEDQTPSSHSESDPDSSSAQEGTSEEESDAYEDCEEDLEGEEAWRTCSEDEGGGATGDGAWRKNGMGGLETPTGPAPPLQCPPRNSSHLVQREELLQVFRSVHEGKRTIRDGEVTVGLVGYPNVGKSSTINTILGKKKVSVSATPGHTKHFQTLYVEPGLCLCDCPGLVMPSFVSTKAEMICSGILPIDQMRDHVPPVSLVCQRIPRSVLEATYGINIVRPREGEEPDRPPTSEELLTAYGYMRGFMTDHGQPDQPRSARYVLKDYVTGKLLYCHPPPGTDAQEFQRWHKRGSPAPKAPPPETRTRPGRSQRATQMDNGVDADFFHREEIRAFTRGSHSALGSQGGLSGQGGLPPSSAKDGGPGKPWKKHGNRNKKEKLRRVTRHLQA
>LSG1_tr|H9H7H8|H9H7H8_MONDO Large 60S subunit nuclear export GTPase 1 OS=Monodelphis domestica OX=13616 GN=LSG1 PE=4 SV=1 1269 1000
LRRQQSPIGAGLGRSLIKERNLQNRSQRRRDTWLHTRDMDDELWARAAPRSVTEPTALEDFLATAQLAGTEFVAEKLNVHFVPPEARTGLLSLEEKQRLRERQEEHRGALQVPRRPRWDQSTSAEKLQQMEREKFLEWRRGLVRLEEEQSLILTPFERNLDFWRQLWRVIERSDVVVQIVDARNPLLFRCEDLERYVKEIDRDKENVILINKADLLTAGQRAAWATFFEREEVRVIFWSALAEGDRLRAGSEVARPAGHSGMGSRGRHYGQSRAAAAGQRPEGQDTDEDDYNWLSEEGDSEYEDCLEEEDNWQTCSEEEDGGGHEEEFLSPSGPGKEAGDGPVRNDSHLVGRQELLDLFRAMHSGKKVKAGQLTVGLVGYPNVGKSSTINTIFGNKKVSVSATPGHTKHFQKVCEWKGLSRNDGLYLHSALELTKLSRVHSLSLRGEGLLRAQLLPLRPHVCQNIPRHVLEATYGIRLIRPREDEDPDRQPTSEELLTAYGSMRGFMTAHGQPDQPRAARYILKDYVKGKLLFCHPPPGIEPGNFQEQHECPRQSRGRPQAAAEARWPERGHPKARQIENVVDRAFFHQENVRALTRGVQAVMGHRPGGAPGPSASPHGGSGKPWKKHGNRNKKEKVRRLTGHLDA
>LSG1_tr|A0A287D0H4|A0A287D0H4_ICTTR Large 60S subunit nuclear export GTPase 1 OS=Ictidomys tridecemlineatus OX=43179 GN=LSG1 PE=4 SV=1 1256 1001
MGRRRALGNGSLGRALIRHQTQKSRSHRHPDSWNIKEQNRNKNIRNSLTYFFFPSDIVVQIVDARNPLLFRCEDLECYVKETDAEKENVILINKADLLTAEQRSAWASYFEKEDVKVIFWSALAEPAQLNEDSKLEQVNQDAGEANTSESENSSFEENEIPHRETDHLSDRDSFSLNDSSSDEDDSEYEDCQEEEEEDWQTCSEDSCPDEEAHAQGWKKSCTVDSEVQGRKTPQRRQIHNFSHLVSKQELLELFKQLHTGKKVKDGQLTVGLVGYPNVGKSSTINTIMGNKKVSVSATPGHTKHFQTLYVEPGLCLCDCPGLVMPSFVSTKAEMICNGILPIDQMRDHVPPNIPRHVLEATYGINIIKPREDEDPYRPPTSEELLTAYGYMRGFMTAHGQPDQPRSARYILKDYVKGKLLYCHPPPGRDPVTFQHQHQQLLRNETRSDKIKMQPGGNKKTKQIENVVDKTFFHQENVRALTKGVQAVMGYRPGSGLMTAATLTSENGTGKPWKKHGNRNKKEKSRRLYKHLDM
>LSG1_tr|F6V2N8|F6V2N8_ORNAN Large 60S subunit nuclear export GTPase 1 OS=Ornithorhynchus anatinus OX=9258 GN=LSG1 PE=4 SV=2 1248 1002
MMMMIVLHTSELNDGYDWGRLNLQSVTEQTALDEFLATAELAGTEFVAEKLNIKFVPAEARTGLLSSEESLKIKKLHEENKQFLCIPRRPYWDKRTSAEKLQQAERENFLAWRRQLVRLEEEQKLILTPFERNLDFWRQLWRVIERSDVVVQIVDARNPLLFRCEDLERYVKEIDEDKENVILINKADLLTEGQRSAWARFFEQEGVKIVFWSALAESLRLNAEAKGQGLGAAEELDELGDGNCSQEEDFQPGVESTANSEEEASEYEDCEESNDDWQTCSEDDSGHEEKSFGQKQETGGTDSAGDQSPKALQNHPVQNFSRLVQKHELLEIFKTLHTGKKFKEGELTVGLVGYPNVGKSSTINTIIGNKKVSVSATPGHTKHFQTLYVEPGLCLCDCPGLVMPSFVSTKAEMICCGILPIDQLRDHVPSISLICQNIPRQVLEATYGINIIRPGEDEDPDRKPTSEELLTAYGYMRGFMTSHGQPDQPRSARYLLKDYVSGKLLYCHPPPGIDPVDFQPQHLHIRLEKNRSRQGQVEMQPERNQKAKQIENVVDRTFFHQENVQALMKGVRNVMGYRPGSGMVPAATVDADRGGGKPWKKHGNRNKKEKIRRITKHLDA
>LSG1_tr|A0A2K5S5L8|A0A2K5S5L8_CEBCA Large 60S subunit nuclear export GTPase 1 OS=Cebus capucinus imitator OX=1737458 GN=LSG1 PE=4 SV=1 1243 1003
MGRRRAPAGGSLGRALMRHQTQRSRSHRHTDSWLHTSELNDGYDWGRLNLQSVTEQSSLDDFLATAELAGTEFVAEKLNIKFVTAEARTGLLSFEESQRIKKLHEENKQFLCIPRRPNWDKKTSPEELKQAEKDNFLEWRRQLVRLEEEQKLILTPFERNLDFWRQLWRVLERSDIVVQIVDARNPLLFRCEDLECYVKEIDANKENIILINKADLLTAEQRSAWATHFEKEEVKVIFWSALAGGIHLNADSEEEVNRDDRQSNTTEFENSSFDEAEISHSETEHLPARDSPLLSENPTTDEDDSEYEDCQEEEEDDWQTCSEEDSPDEEDRGQDWKESCMTDSEAPGRNTPQKRQIHNFSHLVSKQELLELFKELHTGKKVKDGQLTVGLVGYPNVGKSSTINTIMGNKKVSVSATPGHTKHFQTLYVEPGLCLCDCPGLVMPSFVSTKAEMTCSGILPIDQMRDHVPPNIPRHVLEVTYGINIIKPGEDEDPHRPPTSEELLTAYGYMRGFMTAHGQPDQPRSARYILKDYVSGKLLYCHPPPGRDPITFQHQHQRLLESKMNGDEIKMQPGRNKKAKQIENIVDKTFFHQENVRALTKGVQAVMGYKPRSGVVTAATASSENGAGKPWKKHGNRNKKEKSRRLYKHLDM
>LSG1_tr|A0A1U7TJA1|A0A1U7TJA1_TARSY large subunit GTPase 1 homolog OS=Tarsius syrichta OX=1868482 GN=LSG1 PE=4 SV=1 1238 1004
MGRRRAPGGGSLGRALIRHQTQRSRSHRHTDSWLHTSELNDGYDWGRLNLQSVTEQSSLDDFLATAELAGTEFIAEKLNIKFVLPEARTGLLSFEESQRIKKLQEENRQFLCIPRRPNWDKKTSPEELKQAEKDTFLEWRRQLVRLEEEQKLILTPFERNLDFWRQLWRVIERSDIVVQIVDARNPLLFRCEDLECYVKEIDANKENIILVNKADLLTAEQRSAWAEHFENEGVKVIFWSALAGATQLNGVSEEQENGDDRRSNTTEFENSSFDEAEIPYSETEHLPGRYSLSLSEDPTTDEDSSEYEDCQEEEEEDWQTCSEEDSSPDKEAHDQDWKESCTVDSEAQGRKTPQKRQTHNYSHLVSKQELLELFKQLHTGKKVKDGQLTVGLVGYPNVGKSSTINTIMGNKKVSVSATPGHTKHFQTLYVEPGLCLCDCPGLVMPSFVSTKAEMICSGILPIDQMRDHVPPVSLVCQNIPRHVLEATCGINIIKPGEGEDPHRPPTSEELLTAYGCMRGFMTAHGQPDQPRSARYILKDYVSGKLLYCHPPPGRDPVTFQHQHQRLLEGKMNDDEIKMQPGGNKKAKQIENVVDKAFFHQDNVRALTKGVQAVMGYKPGSGVVTAAAVGSENGPGKPWKKHGNRNKKEKSRRLYKHLDM
>LSG1_tr|A0A2K5NN77|A0A2K5NN77_CERAT Large 60S subunit nuclear export GTPase 1 OS=Cercocebus atys OX=9531 GN=LSG1 PE=4 SV=1 1237 1005
MLASSRRKKSTLGQVILLSPLKFEPELLGLAYRHFRGSNCESRKLHARSGEASPSGRVAMGRRRAPAGGSLGRALMRHQTQRSRSHRHTDSWLHTSELNDGYDWGRLNLQSVTEESSLDDFLATAELAGTEFVAEKLNIKFVPAEARTGLLSFEESQRIKKLHEENKQFLCIPRRPNWNKNTTPEELKQAEKDSFLEWRRQLVRLEEEQKLILTPFERNLDFWRQLWRVIERSDIVVQIVDARNPLLFRCEDLECYVKEIDASKENVILINKADLLTAEQRSAWATYFEKEDVKVIFWSALAEAIHLNGDSEEEANKDDRQSNTAEFEHSSFDEAEISHSETEHLPARDSPSLSENLTTDEDDSEYEDCPEEEEDDWQTCSEEDGPEEEDCGQDWKESSAADSEAQSRETPQKRQIHNFSHLVSKQELLELFKELHTGRKVKDGQLTIGLVGYPNVGKSSTINTIMGNKKVSVSATPGHTKHFQTLYVEPRLCLCDCPGLVMPSFVSTKAEMTCSGILPIDQMRDHVPPVSLVCQNIPRHVLEATYGINIIKPREDEDPHRPPTSEELLTAYGYMRGFMTAHGQPDQPRSARYILKDYVNGKLLYCHPPPGRDPVTFQHQHQRLPENKMNGDEIKMQPGRNKKVKQIENIVDKTFFHQENVRALTKGVQAVMGYKPGSGVVTAATVSSENGAGKPWKKHGNRNKKEKSRRLYKHLDL
>LSG1_tr|A0A2K6BTW0|A0A2K6BTW0_MACNE Large 60S subunit nuclear export GTPase 1 OS=Macaca nemestrina OX=9545 GN=LSG1 PE=4 SV=1 1236 1006
MLASSRRKKSTLGQAILLSPLKFEPELLGLAYRHFRGSNCESRKLHARRGEASPSGRVAMGRRRAPAGGSLGRALMRHQTQRSRSHRHTDSWLHTSELNDGYDWGRLNLQSVTEESSLDDFLATAELAGTEFVAEKLNIKFVPAEARTGLLSFEESQRIKKLHEENKQFLCIPRRPNWNKNTTPEELKQAEKDNFLEWRRQLVRLEEEQKLILTPFERNLDFWRQLWRVIERSDIVVQIVDARNPLLFRCEDLECYVKEIDASKENVILINKADLLTAEQRSAWAMYFEKEDVKVIFWSALAGAIHLNGDSEEEANKDDRQSNTAEFEHSSFDEAEISHSETEHLPARDSPSLSENLTTDEDDSEYEDCPEEEEDDWQTCSEEDGPEEEDCGQDWKESSAADSEAQSRKTPQKRQIHNFSHLVSKQELLELFKELHTGRKVKDGQLTIGLVGYPNVGKSSTINTIMGNKKVSVSATPGHTKHFQTLYVEPGLCLCDCPGLVMPSFVSTKAEMTCSGILPIDQMRDHVPPVSLVCQNIPRHVLEATYGINIIKPREDEDPHRPPTSEELLTAYGYMRGFMTAHGQPDQPRSARYILKDYVNGKLLYCHPPPGRDPVTFQHQHQRLPENKTNGDEIKMQPGRNKKVKQIENLVDKTFFHQENVRALTKGVQAVMGYKPGSGVVTAATVSSENGAGKPWKKHGNRNKKEKSRRLYKHLDL
>LSG1_tr|A0A2K5CC04|A0A2K5CC04_AOTNA Large 60S subunit nuclear export GTPase 1 OS=Aotus nancymaae OX=37293 GN=LSG1 PE=4 SV=1 1235 1007
MGRRRAPAGGSLGRALMRHQTQRSRSHRHSDSWLHTSELNDGYDWGRLNLQSVTEQSSLDDFLATAELAGTEFVAEKLNIKFVTAEARTGLLSFEESQRIKKLHEENKQFLCIPRRPNWDKKTSPEELKQAEKDNFLEWRRQLVRLEEEQKLILTPFERNLDFWRQLWRVLERSDIVVQIVDARNPLLFRCEDLECYVKEIDANKENIILINKADLLTAEQRSAWATHFEKEDVKVIFWSALAGAIHLNADSEEEVNRDDRQSNTTEFENSSFDEAEISHSETEHLPARDSPSLSENPTTDEDDSEYEDCQEEEEDDWQTCSEEDSPDEEDCGQDWKESRMTDSEAPGRNTPQKRQIHNFSHLVSKQELLELFKELHTGKKVKDGQLTVGLVGYPNVGKSSTINTIMGNKKVSVSATPGHTKHFQTLYVEPGLCLCDCPGLVMPSFVSTKAEMTCSGILPIDQMRDHIPPVSLVCQNIPRHVLEVTYGINIIMPREDEDPHRPPTSEELLTAYGYMRGFMTAHGQPDQPRSARYILKDYVSGKLLYCHPPPGRDPVTFQHQHQRLLESKTNGDEIKMQPGRNKKAKQIENIVDKTFFHQENVRALTKGVQAVMGYKPGSGVVTAATASSENGAGKPWKKHGNRNKKEKSRRLYKHLDM
>LSG1_tr|G1N5D9|G1N5D9_MELGA Large 60S subunit nuclear export GTPase 1 OS=Meleagris gallopavo OX=9103 GN=LSG1 PE=4 SV=2 1234 1008
AERLNIQFVSAQSRTGLLTAQEAQHVRQLHEENRQFLRIPRRPYWDRTTSSEDLKQAERESFLEWRRQLAHLEEEKKLILTPFERNLEFWRQLWRVIERSDIVVQIVDARNPLLFRCQDLESYVKEVSNDKENMILINKADLLSEEQRAAWAQFFEKEGVKVVFWSALAESRRLSGEVKELDADSVADDLSDSEEESSSQEEDVTAEDSAESISTGSALQSENQCLLFDDDSSDEYEDCEDDEEDNWQTCSEDEGGDKVNAIAPKCMESTTDTVAVQHVVQEQNRNVKNFSHLVQRNELLEIFKTLHSGPRVKDGEVNVGLVGYPNVGKSSTINTILGDKKVSVSATPGHTKHFQTLYVEPGLCLCDCPGLVMPSFVSTKAEMICSGILPIDQMRDHVPPISLVCQHIPRNILEATYGISIIRPREDEDPDRKPTAEELLTAYGYMRGFMTAHGQPDQPRSARYVLKDYVSGKLLYCHPPPGIDPDGFQHQHERCPGSRTVQASGPEKPTKNTKAKQIENVVDKSFFHQENVRALMKGVRATMGYRPGSGLVSVPAHNAGSVVGKPWKKHGNRNKKEKVRRITKHLEN
>LSG1_tr|A0A2K6V0J4|A0A2K6V0J4_SAIBB Large 60S subunit nuclear export GTPase 1 OS=Saimiri boliviensis boliviensis OX=39432 GN=LSG1 PE=4 SV=1 1233 1009
MGRRRVPAGGSLGRALLRHQTQRSRSHRHTDSWLHTSELNDGYDWGRLNLQSVTEQSSLDDFLATAELAGTEFVAEKLNIKFVTAEARTGLLSFEESQRIKKLHEENKQFLCIPRRPNWDKNTSPEELKQAEKDNFLEWRRQLVRLEEEQKLILTPFERNLDFWRQLWRVLERSDIVVQIVDARNPLLFRCEDLECYVKEIDANKENVILINKADLLTAEQRSAWATHFEKEDVKVIFWSALAGDIHLNADSEEEVNRDDRQSNTTEFENSTFDEAEISHSETEHLPARDSPSLSENPTTDEDDSEYEDCQEEEEDDWQTCSEEDSPDEEDCGQDWKESCMTDCEAPGRNTRQKRQIHNFSHLVSKQELLELFKELHTGKKVKDGQLTVGLVGYPNVGKSSTINTIMGNKKVSVSATPGHTKHFQTLYVEPGLCLCDCPGLVMPSFVSTKAEMTCSGILPIDQMRDHVPPVSLVCQNIPRHVLEVTYGINIIKPREDEDPHRPPTSEELLTAYGYMRGFMTAHGQPDQPRSARYILKDYVSGKLLYCHPPPGRDPVTFQHQHQRLLESKTNGDEIKMQPGRNKKAKQIENIVDKTFFHQENVRALTKGVQAVMGYKPGSGVVTAAPASSENGAGKPWKKHGNRNKKEKSRRLYKHLDM
>LSG1_tr|U3IAH3|U3IAH3_ANAPL Large 60S subunit nuclear export GTPase 1 OS=Anas platyrhynchos OX=8839 GN=LSG1 PE=4 SV=1 1231 1010
SERLNIQFVSAQSRTGLLTAQEAQHVQQLHEENRRFLRIPRRPYWDRTTSAEDLKQAERESFLEWRRQLAHLEEEKKLILTPFERNLEFWRQLWRVIERSDIVVQIVDARNPLLFRCQDLESYVKEVSSDKENMILINKADLLSEEQRAAWAQFFEKEGVKVVFWSALAECKRLSGEEKELGTEDVAEDLSDSEEESSSQEEDDTVDNSAESTSAGSALQYQVLVSDDDSSDEYEDCEDDEEDAWQTCSEDEGGGKVNGIAPKRVERTDGTAVQHAVQEQRRNIKNFSHLVQRNELLEIFKTMHNGPRVKDGEVNVGLVGYPNVGKSSTINTILGDKKVSVSATPGRTKHFQTLYVEPGLCLCDCPGLVMPSFISTKAEMICSGILPIDQMKDHVPPISLTYVCQHIPRNILEATYGISIIRPREDEDPDRKPTAEELLTAYGYMRGFMTAHGQPDQPRSARYVLKDYVNGKLLYCHPPPGIDPNDFQHQHKRCPDSRTVQASRQAKPEKNTKVKQIENVVDKTFFHQENVRALMKGARATMGYRPGSGLVSVPTANSGNVVGKPWKKHGNRNKKEKVRRLTKHLEA
>Blast100hitsMMR_XP_005310051.1 large subunit GTPase 1 homolog [Chrysemys picta bellii] 548 1011
MGKKRSPGLGRALMKERSQAKRGSRQPDSWLHTSELNDGYDWGRLNLQSVTEQSSLEEFLATAELAGTEFAAEKLNIKFVPSEARTGLLTAEETKNIKKLHEENRQFLCIPRRPSWDRRTSAEKLKQAERESFLEWRRQLVRLEEEEKLILTPFERNLDFWRQLWRVIERSDIVVQIVDARNPLLFRCQDLECYVKEMSSDKENIVLLNKADLLSREQRVAWAQFFEREGVKVVFWSALAEGMRLSAERKGLELEEAAEVASDSEADRSSEEEHRALQSGAESTLRGNALHLESRVLGSDDDDSDEYEDCEEEEDAWQTCSEDDGEEEVKSSDPSCMESRTDRALGQSPAPLQSRHIGNFSHLVQKNELLEIFRTIHTGKKVKEGEVTVGLVGYPNVGKSSTINTILGNKKVSVSATPGHTKHFQTLYVEPGLCLCDCPGLVMPSFVSTKAEMICCGILPIDQMRDHVPPISLICQHIPRHILEATYGINIIRPREDEEPDRQPTSEELLTAYGYMRGFMTAHGQPDQPRSARYVLKDYVSGKLLYCYPPPGIDPKDFQHWHERYTQHKAMQSNAEKSESNLNAKQIENVVDKTFFHQENVRALTKGVQTVMGYKPGSGPVSLAASSSENVRGKPWKKHGNKNKKEKVRRITKHLDA
>Blast100hitsMMR_CAB66831.1 hypothetical protein [Homo sapiens] 547 1012
MGRRRAPAGGSLGRALMRHQTQRSRSHRHTDSWLHTSELNDGYDWGRLNLQSVTEQSSLDDFLATAELAGTEFVAEKLNIKFVPAEARTGLLSFEESQRIKKLHEENKQFLCIPRRPNWNQNTTPEELKQAEKDNFLEWRRQLVRLEEEQKLILTPFERNLDFWRQLWRVIERSDIVVQIVDARNPLLFRCEDLECYVKEMDANKENVILINKADLLTAEQRSAWAMYFEKEDVKVIFWSALAGAIPLNGDSEEEANRDDRQSNTTEFGHSSFDQAEISHSESEHLPARDSPSLSENPTTDEDDSEYEDCPEEEEDDWQTCSEEDGPKEEDCSQDWKESSTADSEARSRKTPQKRQIHNFSHLVSKQELLELFKELHTGRKVKDGQLTVGLVGYPNVGKSSTINTIMGNKKVSVSATPGHTKHFQTLYVEPGLCLCDCPGLVMPSFVSTKAEMTCSGILPIDQMRDHVPPVSLVCQNIPRHVLEATYGINIITPREDEDPHRPPTSEELLTAYGYMRGFMTAHGQPDQPRSARYILKDYVSGKLLYCHPPPGRDPVTFQHQHQRLLENKMNSDEIKMQLGRNKKAKQIENIVDKTFFHQENVRALTKGVQAVMGYKPGSGVVTASTASSENGAGKPWKKHGNRNKKEKSRRLYKHLDM
>Blast100hitsMMR_KTG33428.1 hypothetical protein cypCar_00028265 [Cyprinus carpio] 546 1013
MGKKKTRGEGSGLGRALIKERLNAGRGYRRNDTWLHTSELNDGYDWGRLNLQSVTEQSSLDDFLATAELAGTEFVAEKLNIKFVPAEARAGLLTAEESTRLKKLHEDNKQFLRIPRRPPWDESTSPEVLQQNERDSFLIWRRELARLEEEQKLILTPFERNLDFWRQLWRVIERSDVVVQIVDARNPLLFRCPDLEEYVKEVSVHKVNMLLLNKADLLTREQRRAWARYFQKEGIRAVFWSALAEAQRLEAEEKGEEPMDQEDQSDTEQEATSKNVTDLHEENSTSPNEEEDESEQDEEVRVCVDETEWQTCSEESGDEDHAEEKPEPSAVSSFYNSSRLLRKNELLEMFKSVHSGPTYKDGQITVGLVGYPNVGKSSTINTILRNKKVSVSATPGHTKHFQTLFVDPGLCLCDCPGLVMPSFVSTKAEMICSGILPIDQMRDHVPAISLVCQTIPRSVLEGTYGINIIRPREDEDPDRPPTYEELLMAYGYMRGFMTAHGQPDQSRSARYVLKDYVSGKLLYCHPPPHISPNDFQPQHARFAMRSGGAEKNASDADKPSKVKRIENTVDKHFFHQENVRALTKGVQMVMGYKPGSGPVGPGNTEQQTGKPWKKHGNRNKKEKVRRLNKHLDA
>Blast100hitsMMR_XP_007946217.1 PREDICTED: large subunit GTPase 1 homolog [Orycteropus afer afer] 545 1014
MGRRKALSSGSLGRALIRHQTQRSRSHRHTDTWLHTSELNDGYDWGRLNLHSVTEQSSLDDFLATAELAGTEFVAEKLNIKFVLPEARTGLLSFEESQRIKKLQEENRQFLCIPRRPNWNKRTSPEELKQAEKGSFLEWRRQLVRLEEEQKLILTPFERNLDFWRQLWRVIERSDIVVQIVDARNPLLFRCEDLERYVKELDVNKENVILINKADLLTAEQRSAWASHFEKEDVKVIFWSALAEAIQLNGNSKEQVNGDAGETSMTEFENFNFDEAEISYDESEHLPGRDSPSLRKGASSDENSSEYEDCQEEEEEEEEEDWQTCSEEDSNLEESHGQDGRGSCTIGSDTQGRKAPQKRLTHNFSHLVSKQELLEIFKQLHTGKKVKDGQLTVGLVGYPNVGKSSTVNTIMGNKKVSVSATPGHTKHFQTLYVEPGLCLCDCPGLVMPSFVSTKAEMTCSGILPIDQMRDHVPPILLVCQNIPRHVLETTYGITIIKPREDEDPHRPPTSEELLTAYGYMRGFMTAHGQPDQPRSARYILKDYVNGKLLYCHPPPGTDPVLFQHQHRQLLENKTNSGEVRMQPGRNKKAEQIENIVDKTFFHQDSVRALTKGVQAVMGYKPGSGLVTATTLSSETVAGKPWKKHGNRNKKEKSRRLYKHLDT
>Blast100hitsMMR_XP_516958.2 large subunit GTPase 1 homolog [Pan troglodytes] 543 1015
MGRRRAPAGGSLGRALMRHQTQRSRSHRHTDSWLHTSELNDGYDWGRLNLQSVTEQSSLDDFLATAELAGTEFVAEKLNIKFVPAEARTGLLSFEESQRIKKLHEENKQFLCIPRRPNWNQNTTPEELKQAEKDNFLEWRRQLVRLEEEQKLLLTPFERNLDFWRQLWRVIERSDIVVQIVDARNPLLFRCEDLECYVKEMDANKENVILINKADLLTAEQRSAWATYFEKEDVKVIFWSALAGAIPLKGDSEEEANRDDRQSNTTEFGHSSFDEAEISHSESEHLPARDSPSLSENPTTDEDDSEYEDCPEEGEDDWQTCSEEDGPKEEDCGQDQKESSTADSEARSRKTPQKRQIHNFSHLVSKQELLELFKELHTGRKVKDGQLTVGLVGYPNVGKSSTINTIMGNKKVSVSATPGHTKHFQTLYVEPGLCLCDCPGLVMPSFVSTKAEMTCSGILPIDQMRDHVPPVSLVCQNIPRHVLEATYGINIITPREDEDAHRPPTSEELLTAYGYMRGFMTAHGQPDQPRSARYILKDYVSGKLLYCHPPPGTDPVTFQHQHQRLLQNKMNSDEIKMQLGRNKKAKQIENIVDKTFFHQENVRALTKGVQAVMGYKPGSGVVTAAAVSSENGAGKPWKKHGNRNKKEKSRRLYKHLDM
>Blast100hitsMMR_XP_014988029.1 PREDICTED: large subunit GTPase 1 homolog isoform X1 [Macaca mulatta] 541 1016
MLASSRRKKSTLGQVILLSPLKFEPELLGLAYRHFRGSNCESRKLHARSGEASPSGRVAMGRRRAPAGGSLGRALMRHQTQRSRSHRHTDSWLHTSELNDGYDWGRLNLQSVTEESSLDDFLATAELAGTEFVAEKLNIKFVPAEARTGLLSFEESQRIKKLHEENKQFLCIPRRPNWNKNTTPEELKQAEKDNFLEWRRQLVRLEEEQKLILTPFERNLDFWRQLWRVIERSDIVVQIVDARNPLLFRCEDLECYVKEIDASKENVILINKADLLTAEQRSAWATYFEKEDVKVIFWSALAGAIHLNGDSEEEANKDDRQSNTAEFEHSSFDEAEISHSETEHLPARDSPSLSENLTTDEDDSEYEDCPEEEEDDWQTCSEEDGPEEEDCGQDWKESSAADSEAQSRKTPQKRQIHNFSHLVSKQELLELFKELHTGRKVKDGQLTIGLVGYPNVGKSSTINTIMGNKKVSVSATPGHTKHFQTLYVEPGLCLCDCPGLVMPSFVSTKAEMTCSGILPIDQMRDHVPPVSLVCQNIPRHVLEATYGINIIKPREDEDPHRPPTSEELLTAYGYMRGFMTAHGQPDQPRSARYILKDYVNGKLLYCHPPPGRDPVTFQHQHQRLPENKTNGDEIKMQPGRNKKVKQIENIVDKTFFHQENVRALTKGVQAVMGYKPGSGVVTAATVSSENGAGKPWKKHGNRNKKEKSRRLYKHLDL
>Blast100hitsMMR_NP_060855.2 large subunit GTPase 1 homolog [Homo sapiens] 540 1017
MGRRRAPAGGSLGRALMRHQTQRSRSHRHTDSWLHTSELNDGYDWGRLNLQSVTEQSSLDDFLATAELAGTEFVAEKLNIKFVPAEARTGLLSFEESQRIKKLHEENKQFLCIPRRPNWNQNTTPEELKQAEKDNFLEWRRQLVRLEEEQKLILTPFERNLDFWRQLWRVIERSDIVVQIVDARNPLLFRCEDLECYVKEMDANKENVILINKADLLTAEQRSAWAMYFEKEDVKVIFWSALAGAIPLNGDSEEEANRDDRQSNTTKFGHSSFDQAEISHSESEHLPARDSPSLSENPTTDEDDSEYEDCPEEEEDDWQTCSEEDGPKEEDCSQDWKESSTADSEARSRKTPQKRQIHNFSHLVSKQELLELFKELHTGRKVKDGQLTVGLVGYPNVGKSSTINTIMGNKKVSVSATPGHTKHFQTLYVEPGLCLCDCPGLVMPSFVSTKAEMTCSGILPIDQMRDHVPPVSLVCQNIPRHVLEATYGINIITPREDEDPHRPPTSEELLTAYGYMRGFMTAHGQPDQPRSARYILKDYVSGKLLYCHPPPGRDPVTFQHQHQRLLENKMNSDEIKMQLGRNKKAKQIENIVDKTFFHQENVRALTKGVQAVMGYKPGSGVVTASTASSENGAGKPWKKHGNRNKKEKSRRLYKHLDM
>Blast100hitsMMR_XP_021065078.1 large subunit GTPase 1 homolog [Mus pahari] 539 1018
MGRRRAPGGGGSLGRVLIRQQTQRSRSHRHTDSWLHTSELNDGYDWGRLNLQSVTEQSALEDFLATAELAGTEFVAEKLNIKFVPPEARTGLLSFEESQRIKKLHEENRQFLCIPRRPNWDRKTSPEELKQAEKDNFLKWRRQLVRLEEEQKLILTPFERNLDFWRQLWRVIERSDIVVQIVDARNPLLFRCEDLECYVKEIDAAKENVILINKADLLTAEQRFAWAVHFEKEGVKVIFWSALAETGHLNGDSKEEVDSVAGETNKAESESSSVDANEVPHSNLFSLSEASTSDSGDSEYEDCQEDEEEDWQTCSEEDSVPEEEEQEEEGCLTDSETQNRKNTENQQVNNDSYLVSKQELLELFKKLHTGKKVKDGQLTVGLVGYPNVGKSSTINTIMGNKKVSVSATPGHTKHFQTLYVEPGLCLCDCPGLVMPSFVSTKAEMICNGILPIDQMRDHVPPVSLVCQNIPRRVLEATYGINIIKPREDEDPYRPPTSEELLTAYGCMRGFMTAHGQPDQPRSARYILKDYVGGKLLYCHPPPGKDPVAFQHQHQQLLESKVKGEELRFQPGRNQRAKQIENVVDKTFFHQENVRALTKGVQAVMGYKPGSGLVTAAAVSAENVPGKPWKKHGNRNKKEKSRRLYKHLDV
>Blast100hitsMMR_XP_021040358.1 large subunit GTPase 1 homolog [Mus caroli] 538 1019
MGRRRAQGGGSLGRVLIRQQTQRSRSHRHTDSWLHTSELNDGYDWGRLNLQSVTEQSSLEDFLATAELAGTEFVAEKLNIKFVPPEARNGLLSFEESQRIKKLHEENRQFLCIPRRPNWDRKTSPEELKQAEKDNFLRWRRQLVRLEEEQKLILTPFERNLDFWRQLWRVIERSDIVVQIVDARNPLLFRCEDLECYVKEIDAAKENVILINKADLLTAEQRFAWAVHFEKEGVKVIFWSALAETDPLNGDSKEEVDSVAGDTNKTEPESSSLDANEIPHRDLFSLSEESASDSGDSEYEDCQEDEEEDWQTCSEEDSVPEEEEGCSSDSETQNRKNAEHQQVNNDSYLVSKQELLELFKKLHTGKKVKDGQLTVGLVGYPNVGKSSTINTIMGNKKVSVSATPGHTKHFQTLYVEPGLCLCDCPGLVMPSFVSTKAEMICNGILPIDQMRDHVPPVSLVCQNIPRRVLEATYGINIIKPREDEDPYRPPTSEELLMAYGCMRGFMTAHGQPDQPRSARYILKDYVGGKLLYCHPPPGKDPVAFQHQHQQLLECKVKGEELRLQPGKSRKTKQIENVVDKTFFHQENVRALTKGVQAVMGYKPGRGLVTAAAASAENVPGKPWKKHGNRNKKEKSRRLYKHLDV
>Blast100hitsMMR_XP_017506901.1 PREDICTED: large subunit GTPase 1 homolog [Manis javanica] 536 1020
MGRRKATGSGSLGRALIRHQTQRNRSHGHTDSWLHTSELNDGYDWGRLNLQSVTEQSSLDDFLATAELAGTEFIAEKLNIRFVLPETRTGLLSFEESQRVKKLHEENKQFLSIPRRPKWDQKTSPEELKQSEKDNFLEWRRQLVRLEEEQKLILTPFERNLDFWRQLWRVIERSDIVVQIVDARNPLLFRCEDLECYVKEIDDNKENVILINKADLLTAEQRSAWATYFDKENVKVIFWSALSEAIQLIGGSKEKVNGDAGEANKTEFENSSCTKAEIPHNETAPLLGRDSLFLSEVATSDENDSEYEDCQEEEEEDWQTCSEEDSNPDEGACGWDRKETRTVGSETQGRNTLQKRQTHNFSHLVSKQELLEIFKQLHTGKKVKDGQLTVGLVGYPNVGKSSTINTIMGNKKVSVSATPGHTKHFQTLYVEPGLCLCDCPGLVMPSFVSTKAEMTCNGILPIDQMRDHVPPVSLVCQNIPRHVLEATYGISIIKPREDEDPHRPPTSEELLTAYGYMRGFMTAHGQPDQPRSARYILKDYVSGRLLFCHPPPGRDPVTFQHQHHLLLENKTNGGEIRIQPGRNKKAKQIENVVDKTFFHQENVRALTKGVQAVMGYKPGSGLVTAAAVSSEGGAGKPWKKHGNRNKKEKSRRLYKHLDT
>Blast100hitsMMR_XP_008007767.1 PREDICTED: large subunit GTPase 1 homolog [Chlorocebus sabaeus] 535 1021
MLASSRGRKSTLGQVILLCPLKFEPELLGLAYRHFRGSNCESRKLHARSGEASPSGRVAMGRRRAPAGGSLGRALMRHQTQRSRSLRHTDSWLHTSELNDGYDWGRLNLQSVTEESSLDDFLATAELAGTEFVAEKLNIKFVPAEARTGLLSFEESQRIKKLHEENKQFLCIPRRPNWNKNTTPEELKQAEKDNFLEWRRQLVRLEEEQKLILTPFERNLDFWRQLWRVIERSDIVVQIVDARNPLLFRCEDLECYVKEIDASKENVILINKADLLTAEQRSAWATYFEKEDVKVIFWSALAGAIHLNGDSEEEANKDYRQSNTTEFEHSSFDEAEISHSETEHLPARDSPSLSENLTTDEDDSEYEDCPEEEEDDWQTCSEEDGPEEEDCGQDWKESSAADSEAQSRKTPQKRQIHNFSHLVSKQELLELFKELHTGRKVKDGQLTIGLVGYPNVGKSSTINTIMGNKKVSVSATPGHTKHFQTLYVEPGLCLCDCPGLVMPSFVSTKAEMTCSGILPIDQMRDHVPPVSLVCQNIPRHVLEATYGINIIKPREDEDPHRPPTSEELLTAYGYMRGFMTAHGQPDQPRSARYILKDYVNGKLLYCHPPPGRDPVTFQHQHQRLLENKTNGDEIKMQPGRNKKVKQIENIVDKTFFHQENVRALTKGVQAVMGYKPGSGVVTAATVSSENGAGKPWKKHGNRNKKEKSRRLYKHLDL
>Blast100hitsMMR_XP_011844349.1 PREDICTED: large subunit GTPase 1 homolog isoform X2 [Mandrillus leucophaeus] 534 1022
MLASSRRKKSTLGQVILLSPLKFEPELLGLAYRHFRGSNCESRKLHARSGEASPGGRVAMGRRRAPAGGSLGRALMRHQTQRSRSHRHTDSWLHTSELNDGYDWGRLNLQSVTEESSLDDFLATAELAGTEFVAEKLNIKFVPAEARTGLLSFEESQRIKKLHEENKQFLCIPRRPNWNKNTTPEELKQAEKDNFLEWRRQLVRLEEEQKLILTPFERNLDFWRQLWRVIERSDIVVQIVDARNPLLFRCEDLECYVKEIDASKENVILINKADLLTAEQRSAWATYFEKEDVKVIFWSALAGAIHLNGDSEEEANKDDRQSNTAEFEHSSFDEAEISHSETEHLPARDSPSLSENLTTDEDDSEYEDCPEEEEDDWQTCSEEDGPKEEDCGQDWKESSAADSEAQSRETPQKRQIHNFSHLVSKQELLELFKELHTGRKVKDGQLTIGLVGYPNVGKSSTINTIMGNKKVSVSATPGHTKHFQTLYVEPGLCLCDCPGLVMPSFVSTKAEMTCSGILPIDQMRDHVPPVSYVCQNIPRHVLEATYGINIIKPREDEDPHRPPTSEELLTAYGYMRGFMTAHGQPDQPRSARYILKDYVNGKLLYCHPPPGRDPVTFQHQHQRLPENKTNGDEIKMQPGRNKKVKQIENIVDKTFFHQENVRALTKGVQAVMGYKPGSGVVTAATVSSENGAGKPWKKHGNRNKKEKSRRLYKHLDL
>Blast100hitsMMR_ELK31557.1 Large subunit GTPase 1 like protein [Myotis davidii] 533 1023
MGRRKAPGSGSLGRALIRQQTQRSRGHRHTDAWLHTSELNDGYDWGRLNLQSVTEQSSLDDFLATAELAGTEFVAEKLNIKFVLPEAKTGLLSFEESQRIKKLHEENKQFLCIPRRPKWNKKTSSEELKQAEKDNFLEWRRQLVRLEEEQKLILTPFERNLDFWRQLWRVIERSDIVVQIVDARNPLLFRCEDLECYVKEIDDDKENVILINKADLLTSEQRSAWATYFEKENVKVVFWSALAEAIPPIGDSKEQADADAEEANRTDSENSSCDEAEIPQGETRHLERDPLSLSEVVASDGDDSEYEDCQEEEEEDWQTCSEEDSNPDEEACGQDWQESCFVDDKAQGRKTPQKRQTRNFSHLVSKQELLEIFKQLHTGKKVKDQHLTVGLVGYPNVGKSSTINTIMGNKKVSVSATPGHTKHFQTLFVEPGLCLCDCPGLVMPSFVSTKAEMTCNGILPIDQMRDHVPPISLISFLLTYVCQNIPRHVLEATYGINIIKPREDEDPQRPPTSEELLTAYGYMRGFMTAHGQPDQPRSARYILKDYVNGKLLYCHPPPGRDPLTFQYQHQRLLENKWNGGEMKIQPGRNKKAKQIENVVDKTFFHQENVRALTKGVQAVMGYKPGSGLVTAATVSSESGAGKPWKKHGNRNKKEKSRRLYKHLDT
>Blast100hitsMMR_XP_012375531.1 large subunit GTPase 1 homolog isoform X1 [Dasypus novemcinctus] 532 1024
MGRRRVPGGGSLGRALIRHQTQGSRRYRHTDSWSQLHTRELNDGYDWGRLNLQSVTEQSSLDDFLATADLAGTEFVAEKLNIRFVLPEAGTGLLSFEESQRIKKLHEENKQFLCIPRRPKWNQETTPEELKQAEKDNFLEWRRQLVRLEEEQKLIMTPFERNLDFWRQLWRVIERSDIVVQIVDARNPLLFRCEDLECYVKEIDDNKENVILINKADLLTAEQRNAWATYFETEGTKVIFWSALAEAVQLSGDTKEQTNGDPGEANPTVFENSDFSEAEMDQLPGRDSLSVSEDASSDTDNSEYEDCLEEEEEEEEDWQTCSEEDGSLEEESCGQDRKESCTEDSEAQDGKTPQKRQTHNFSHLVSKQELLEIFKQLHTGKKVKDGQLTVGLVGYPNVGKSSTINTIMGNKKVSVSATPGHTKHFQTLYVEPGLCLCDCPGLVMPSFVSTKAEMTCSGILPIDQMRDHIPPVVLVCQNIPRHVLEATYGINIIKPREDEDPNRAPTSEELLTAYGYMRGFMTAHGQPDQPRSARYILKDYVNGKLLYCHPPPGTDPVTFQHQHQRLLENKMNGSEIKVQPGRSKRTKQIENTVDKSFFHQENVRALTKGVQAVMGYKPGSGLVTATTVGSESGAGKPWKKHGNKNKKEKSRRLYKHLDM
>Blast100hitsMMR_XP_015216521.1 PREDICTED: large subunit GTPase 1 homolog [Lepisosteus oculatus] 531 1025
MGKKKTGGGGAGLGRALIKERQLAGRGNRADSWLHTSELNDGYDWGRLNLQSVTEQSSLDEFLATAELAGTEFVAEKLNIKFVPAEARTGLLTPEESKRIKKLHEENKQFLRIPRRPHWDENTTAEALQQAERNNFLEWRRQLAQLEEEQKLILTPFERNLDFWRQLWRVIERSDVVVQIVDARNPLLFRCLDLESYVKEVSGEKENMLLINKADLLTREQRSAWARYFERQGIRAVFWSALAEGARLDAEEKGEELDGLEEEPSDGEGGEVGEDEAEEEEDGETFEDCVEEGDWQTCSEDSDSPEQDSETVSFHTEASQRKAIQNSSRLLRRDQLLDICKSTHTGTSIKEGQITVGLVGYPNVGKSSTINTILRNKKVSVSATPGHTKHFQTLFVEPGLCLCDCPGLVMPSFVSTKAEMICAGILPIDQMRDHVPPISLVCQHVPRYVLEATYGINITLPQEGEDPDRPPTAEELLVAYGYMRGFMTAHGQPDQPRSARYILKDYVNGKLLYCHPPPHIDARDFQPQHNKFQKQEADNSQSSSRTGNRRQKIKRIENVVDKNFFHQENVRALTKGVQTVMGYKPGNISAVPGSADSTVGKPWKKHGNRNKKEKIRRLNKHLDA
>Blast100hitsMMR_CAL37455.1 hypothetical protein, partial [synthetic construct] 530 1026
MGRRRAPAGGSLGRALMRHQTQRSRSHRHTDSWLHTSELNDGYDWGRLNLQSVTEQSSLDDFLATAELAGTEFVAEKLNIKFVPAEARTGLLSFEESQRIKKLHEENKQFLCIPRRPNWNQNTTPEELKQAEKDNFLEWRRQLVRLEEEQKLILTPFERNLDFWRQLWRVIERSDIVVQIVDARNPLLFRCEDLECYVKEMDANKENVILINKADLLTAEQRSAWAMYFEKEDVKVIFWSALAGAIPLNGDSEEEANRDDSQSNTTEFGHSSFDQAEISHSESEHLPARDSPSLSENPTTDEDDSEYEDCPEEEEDDWQTCSEEDGPKEEDCSQDWKESSTADSEARSRKTPQKRQIHNFSHLVSKQELLELFKELHTGRKVKDGQLTVGLVGYPNVGKSSTINTIMGNKKVSVSATPGHTKHFQTLYVEPGLCLCDCPGLVMPSFVSTKAEMTCSGILPIDQMRDHVPPVSLVCQNIPRHVLEATYGINIITPREDEDPHRPPTSEELLTAYGYMRGFMTAHGQPDQPRSARYILKDYVSGKLLYCHPPPGRDPVTFQHQHQRLLENKMNSDEIKMQLGRNKKAKQIENIVDKTFFHQENVRALTKGVQAVMGYKPGSGVVTASTASSENGAGKPWKKHGNRNKKEKSRRLYKHLDM
>Blast100hitsMMR_XP_027027260.1 large subunit GTPase 1 homolog [Tachysurus fulvidraco] 529 1027
MLNCTRVLIIMGKKKAQGEGTGLGRTLMKDRLNAARGHRRSDTWLHTSELNDGYDWGRLNLQSVTEQSSLDDFLATAELAGTEFTAEKLNIRWVPAEARSGLLTAEESKRLKKLHEDNRQLLRIPRRPHWDVNTSPEILQQAERDTFLTWRRELASLEEEQKLILTPFERNLDFWRQLWRVIERSDVVVQIVDARNPLLFRCPDLEKYVLEVSGHKVNMLLLNKADLLTREQRRAWAEHFQKEGIRAVFWSALAEAQRLEAEEKGEVLSDAEVLSDAELNTEKTWVHPGGPEVSQESSEDEEDTTASFEDCTSEPDWQTCSEPSGDEDEKEKPSDCGSFYNSSRLLRKDELLEMFKSAHSGAKCKEGQLTVGLVGYPNVGKSSTINTIFRNKKVSVSATPGHTKHFQTLFVEPGLCLCDCPGLVMPSFVSTKAEMICSGILPIDQMRDHVPAVSLVCQTIPRTVLEGTYGINIVRPREDEDPDRTPTAEELLSAYGYMRGFMTAHGQPDQSRSARYVLKDYVSGKLLYCHSPPHIVAKDFQPQHLKFVNQTNRSSGASTCGSKPNKVKQIENTVDKTFFHQENVRALTKGVQMVMGYKPGSGPQAQGKAGAEQQAGKPWKKHGNRNKKEKVRRLNKHLDA
>Blast100hitsMMR_XP_023070545.1 large subunit GTPase 1 homolog [Piliocolobus tephrosceles] 528 1028
MGRRRTPAGGSLGRALMRHQTQRSRSRRHTDSWLHTSELNDGYDWGRLNLQSVTEESSLDDFLATAELAGTEFVAEKLNIKFVPAEARTGLLSFEESQRIKKLHEENKQFLCIPRRPNWNKNTTPEELKQAEKDNFLEWRHQLVRLEEEQKLILTPFERNLDFWRQLWRVIERSDIVVQIVDARNPLLFRCEDLECYVKEIDASKENVILINKADLLTAEQRSAWATYFEKEDVKVIFWSALAGAIHLNGDSEEEANKDDRQSTTTEFEHSSFDEAEISHSETEHLPARDSPSLSENPTTDEDDSEYEDCPEEEEDDWQTCSEEDGPEEEDCGQDGKESSAADSEAQSRKTPQKRQIHNFSHLVSKQELLELFKELHTGRKVKDGQLTIGLVGYPNVGKSSTINTIMGNKKVSVSATPGHTKHFQTLYVEPGLCLCDCPGLVMPSFVSTKAEMTCSGILPIDQMRDHVPPVSLVCQNIPRHVLEATYGINIIKPREDEDPHRPPTSEELLTAYGYMRGFMTAHGQPDQPRSARYILKDYVNGKLLYCHPPPGRDPVTFQHQHQRLLENKMNGDEIKMQPGRNKKVKQIENIVDKTFFHQENVRALTKGVQAVMGYKPGSGVVTAAAVSSENGAGKPWKKHGNRNKKEKSRRLYKHLDM
>Blast100hitsMMR_XP_004675473.1 PREDICTED: large subunit GTPase 1 homolog [Condylura cristata] 527 1029
MGRKKTPDTRSLGRALMRQQTQRSRSHRHTDSWLHTSELNDGYDWGRLNLQSVTEQSSLDDFLATAELAGTEFVAEKLNIQFVSRESRTGLPSFEESQRIKKLHEENRQFLCIPRRPKWDRTTSPEELKQAEKDNFLEWRRQLVRLEEDQKLILTPFERNLDFWRQLWRVIERSDIVVQIVDARNPLLFRCEDLECYVKEIDDDKENVILINKADLLTTEQRSAWATYFEKENVKVIFWSALAEAIQLIDSKEQVSRDAGELSTTELEDSSCSEAELPHGDSEQLQGGDSVSLTEVGTGDEDDSEYEDCQEEEEEDWQTCSEEDSNPDGETCSQDCAENCTVASEGQSREIPQKRKTHNFSHLVSKQELLEIFKELHTGKKARDGQLTVGLVGYPNVGKSSTINTIMGNKKVSVSATPGHTKHFQTLYVEPGLCLCDCPGLVMPSFVSTKAEMTCNGILPIDQMRDHVPPISLVCQNIPRHVLEATYGISIIKPREDDDPHRPPTSEELLTAYGCMRGFMTTHGQPDQPRSARYILKDYVTGKLLYCHPPPGRDPVTFQYQHQRLLESKVKGGELKIQPGGNKNVKQIENVVDKTFFHQENVRALTKGVQAVMGYKPGSGPVPAPTVDSESRTGKPWKKHGNRNKKEKSRRLYKHLDT
>Blast100hitsMMR_XP_005545399.1 PREDICTED: large subunit GTPase 1 homolog isoform X1 [Macaca fascicularis] 526 1030
MLASSRRKKSTLGQVILLSPLKFEPELLGLAYRHFRGSNCESRKLHARSGEASPSGRVAMGRRRAPAGGSLGRALMRHQTQRSRSHRHTDSWLHTSELNDGYDWGRLNLQSVTEESSLDDFLATAELAGTEFVAEKLNIKFVPAEARTGLLSFEESQRIKKLHEENKQFLCIPRRPNWNKNTTPEELKQAEKDNFLEWRRQLVRLEEEQKLILTPFERNLDFWRQLWRVIERSDIVVQIVDARNPLLFRCEDLECYVKEIDASKENVILINKADLLTAEQRSAWATYFEKEDVKVIFWSALAGAIHLNGDSEEEANKDDRQSNTAEFEHSSFDEAEISHSETEHLPARDSPSLSENLTTDEDDSEYEDCPEEEEDDWQTCSEEDGPEEEDCGQDWKESSAADSEAQSRKTPQKRQIHNFSHLVSKQELLELFKELHTGRKVKDGQLTIGLVGYPNVGKSSTINTIMGNKKVSVSATPGHTKHFQTLYVEPGLCLCDCPGLVMPSFVSTKAEMTCSGILPIDQMRDHVPPVSLVCQNIPRHVLEATYGINIIKPREDEDPHRPPTSEELLTAYGYMRGFMTAHGQPDQPRSARYILKDYVNGKLLYCHPPPGRDPVTFQHQHQRLPENKTNGDEIKMRPGRNKKVKQIENIVDKTFFHQENVRALTKGVQAVMGYKPGSGVVTAATVSSENGAGKPWKKHGNRNKKEKSRRLYKHLDL
>Blast100hitsMMR_XP_011844348.1 PREDICTED: large subunit GTPase 1 homolog isoform X1 [Mandrillus leucophaeus] 525 1031
MLASSRRKKSTLGQVILLSPLKFEPELLGLAYRHFRGSNCESRKLHARSGEASPGGRVAMGRRRAPAGGSLGRALMRHQTQRSRSHRHTDSWLHTSELNDGYDWGRLNLQSVTEESSLDDFLATAELAGTEFVAEKLNIKFVPAEARTGLLSFEESQRIKKLHEENKQFLCIPRRPNWNKNTTPEELKQAEKDNFLEWRRQLVRLEEEQKLILTPFERNLDFWRQLWRVIERSDIVVQIVDARNPLLFRCEDLECYVKEIDASKENVILINKADLLTAEQRSAWATYFEKEDVKVIFWSALAGAIHLNGDSEEEANKDDRQSNTAEFEHSSFDEAEISHSETEHLPARDSPSLSENLTTDEDDSEYEDCPEEEEDDWQTCSEEDGPKEEDCGQDWKESSAADSEAQSRETPQKRQIHNFSHLVSKQELLELFKELHTGRKVKDGQLTIGLVGYPNVGKSSTINTIMGNKKVSVSATPGHTKHFQTLYVEPGLCLCDCPGLVMPSFVSTKAEMTCSGILPIDQMRDHVPPVSLVCQNIPRHVLEATYGINIIKPREDEDPHRPPTSEELLTAYGYMRGFMTAHGQPDQPRSARYILKDYVNGKLLYCHPPPGRDPVTFQHQHQRLPENKTNGDEIKMQPGRNKKVKQIENIVDKTFFHQENVRALTKGVQAVMGYKPGSGVVTAATVSSENGAGKPWKKHGNRNKKEKSRRLYKHLDL
>Blast100hitsMMR_XP_003280466.1 PREDICTED: large subunit GTPase 1 homolog [Nomascus leucogenys] 524 1032
MGRRRAPAGGSLGRALMRHQTQRSRGHRHTDSWLHTSELNDGYDWGRLNLQSVTEESSLDDFLATAELAGTEFVAEKLNIKFVPAEARTGLLSFQESQRIKKLHEENKQFLCIPRRPKWNQNTTPEELKQAEKDNFLEWRRQLVRLEEEQKLILTPFERNLDFWRQLWRVIERSDIVVQIVDARNPLLFRCEDLECYVKEIDADKENVILINKADLLTAEQRSAWATYFETEDVKVIFWSALAGAIHLNGDSEEEANRDDRQSNTTEFEHSSFDAAEISHSETEHLPARDSPSLSESPTTDEDDSEYEDCPEEEEDDWQTCSEEDGPEEEDCGQDWKGSSTSDSEAQSRKTPRKRQIHNFSHLVSKQELLELFKELHTGRKVKDGQLTVGLVGYPNVGKSSTINTIMGNKKVSVSATPGHTKHFQTLYVEPGLCLCDCPGLVMPSFVSTKAEMTCSGILPIDQMRDHVPPVSLVCQNIPRHVLEATYGINIIKPREDEDPHRPPTSEELLTAYGYMRGFMTAHGQPDQPRSARYILKDYVSGKLLYCHPPPGRDPVTFQHQHQRLLENKTNGDEIKMQPGRNKKAKQIENIVDKTFFHQENVRALTKGVQAVMGYKPGSGVVTAATVSSENGVGKPWKKHGNRNKKEKSRRLYKHLDM
>Blast100hitsMMR_XP_026050082.1 large subunit GTPase 1 homolog [Astatotilapia calliptera] 523 1033
MGKKKAGGGAVLGRALIKERLQAGRGNKRGDSWLHTSELNDGYDWGRLNLQSVTEQSSMDDFLATAELAGTEFVAEKLNIKFVPAEARAGLLTAEEKSELMKLHEDNKHFLRIPRRPHWDESTSPDELQQTEKDSFLEWRRALAQLEEEQKLILTPFERNLEFWRQLWRVIERSDVVVQIVDARNPLLFRCLDLESYVKEVTEHKVNMLLVNKADLLTREQRRVWAKYFEKEGLRAVFWSALAEGNRLDAEEKGMEVADPECEESDPEEGGWKIKEDVSQKGADGEEEVKNKEDEDNGGEQSDIEEEQEEVSVDEEDWKTCSEGEEEAEGETAGSSDASFHNSSRLLRKDELLEMFKAVHNGSRVKEGQLTVGLVGYPNVGKSSTINTILRNKKVSVSATPGHTKHFQTLYVEPGLCLCDCPGLVMPSFVSTKAEMICSGILPIDQMRDHVPAISLICQTIPRHVLEGTYGINIIRPREDEDPDRPPTAEELLMAYGYMRGFMTSHGQPDQSRSARYVLKDYVSGKLLHCHPPPHIKAEDFQPQHKKFEKRDSDSSDLSTVMNRQHKIKRIENVVDKNFFHQENVRALSKGIQSVMGYKPGSGPVGPGKAESEMAVGKPWKKHGNRNKKEKVRRITKHLDA
>Blast100hitsMMR_XP_026352012.1 large subunit GTPase 1 homolog [Ursus arctos horribilis] 522 1034
MGRRRAPGPGTLGRTLIRQKTQRSRNHRHSDSWLHTSELNDGYDWGRLNLQSVTEQSSLDDFLATAELAGTEFVAEKLNLKFVRPEARTGLLSFEESQRIKKLQEENKQFLSVPRRPKWDKNTSPEELKQAEKDNFLEWRRQLVRLEEEQKLLLTPFERNLDFWRQLWRVIERSDIVVQIVDARNPLLFRCEDLECYVKEIDDNKENVILINKADLLTPEQRSAWATYFEKENVKIIFWSALAEAIQLIGDTKEQGNGDAGEASAAESEKSSSDEAAVPLSEPGSLPDSSSLALSDVASSDEDSSEYEDCPEEEEEVWQTCSEEDSNPDEEACGRDWPGSCTADSEAQGCDVMPKECTHNFSHLVSRRELLEILKQLHTGKKVKDGQLTVGLVGYPNVGKSSTINTIMGNKKVSVSATPGHTKHFQTLYVEPGLCLCDCPGLVMPSFVSTKAEMTCNGILPIDQMRDHIPPVSLVCQNIPRHVLESTYGINIIKPREDEDPHRPPTSEELLTAYGYMRGFMTAHGQPDQPRSARYILKDYVSGKLLYCHPPPGRDPVTFQHQHQRLLENKTNGGELKIHLGRNKKATQIENIVDKTFFHQENVRALTKGVQAVMGYKPGSGLVNAAALSSENRAGKAWKKHGNRNKKEKSRRLYKHLDT
>Blast100hitsMMR_XP_011816599.1 PREDICTED: large subunit GTPase 1 homolog isoform X2 [Colobus angolensis palliatus] 521 1035
MLASSRRKKSTLGQVILLPPLKFEPELLGLAYRHFRGSSCESRKLHARSGEASSSGGVAMGRRRTTAGGSLGRALMRHQTQRSRSRRHTDSWLHTRELNDGYDWGRLNLQSVTEESSLDDFLATAELAGTEFVAEKLNIKFVPAEARTGLLSFEESQRIKKLHEENKQFLCIPRRPNWNKNTTPEELKQAEKDNFLEWRRQLVRLEEEQKLILTPFERNLDFWRQLWRVIERSDIVVQIVDARNPLLFRCEDLECYVKEIDASKENVILINKADLLTAEQRSAWATYFEKEDVKVIFWSALAGAIHQNGDSEEEANKDDRQSTTTEFEHSSFDEAEISHSETEHLPARDSPSLSENPTTDEDDSEYEDCPEEEEDDWQTCSEEDGPEEEDCGQDWKESSAADSEAQSRKTPQKRQIHNFSHLVSKQELLELFKELHTGRKVKDGQLTIGLVGYPNVGKSSTINTIMGNKKVSVSATPGHTKHFQTLYVEPGLCLCDCPGLVMPSFVSTKAEMTCSGILPIDQMRDHVPPVSYVCQNIPRHVLEATYGINIIKPREDEDPHRPPTSEELLTAYGYMRGFMTAHGQPDQPRSARYILKDYVSGKLLYCHPPPGRDPVTFQHQHQRLLENKMNGDEIKMQPGRNKKVKQIENIVDKTFFHQENVRALTKGVQAVMGYKPGSGVVTAAAVSSENGAGKPWKKHGNRNKKEKSRRLYKHLDM
>Blast100hitsMMR_XP_003807691.1 large subunit GTPase 1 homolog [Pan paniscus] 519 1036
MGRRRAPAGGSLGRALMRHQTQRSRSHRHTDSWLHTSELNDGYDWGRLNLQSVTEQSSLDDFLATAELAGTEFVAEKLNIKFVPAEARTGLLSFEESQRIKKLHEENKQFLCIPRRPNWNQNTTPEELKQAEKDNFLEWRRQLVRLEEEQKLLLTPFERNLDFWRQLWRVIERSDIVVQIVDARNPLLFRCEDLECYVKEMDANKENVILINKADLLTAEQRSAWATYFEKEDVKVIFWSALAGAIPLKGDSEEEANRDDRQSNTTEFGHSSFDEAEISHSESEHLPPRDSPSLSENPTTDEDDSEYEDCPEEGEDDWQTCSEEDGPKEEDCGQDQKESSTADSEARSRKTPQKRQIHNFSHLVSKQELLELFKELHTGRKVKDGQLTVGLVGYPNVGKSSTINTIMGNKKVSVSATPGHTKHFQTLYVEPGLCLCDCPGLVMPSFVSTKAEMTCSGILPIDQMRDHVPPVSLVCQNIPRHVLEATYGINIITPREDEDPHRPPTSEELLTAYGYMRGFMTAHGQPDQPRSARYILKDYVSGKLLYCHPPPGTDPVTFQHQHQRLLQNKMNSDEIKMQLGRNKKAKQIENIVDKTFFHQENVRALTKGVQAVMGYKPGSGVVTAAAVSSENGAGKPWKKHGNRNKKEKSRRLYKHLDM
>Blast100hitsMMR_OCT80709.1 hypothetical protein XELAEV_18027523mg [Xenopus laevis] 516 1037
MGKKKATCGLGRALIKDRAQSQRGLRTKDSWLHTSELNDGYDWGRLNLQSVTEQSTIDDFLATAELAGTEFVAEKLNIKFVSAEARTELLTNEETKRIHKLQEENKQFLCIPRRPHWDASTSAEVLRETERDTFLQWRRQLAQLEEEKKLILTPFERNLDFWRQLWRVIERSDVVVQIVDARNPLLFRCQDLECYVKEIDKEKENIILLNKADLLTAQQRQSWAEFFEKEGVKVVFWSALAEGLRLDAEEKGEHLKEIKENEGDFTDEEESESEETPAGNLHTSGDSGQDNDTSEEYEDCEEDEGWQTCSEDAGDEIISADQDLTRTAGEKSISNQSHLVERDELLEIFKSIHTGQRIKEGQITVGLVGYPNVGKSSTINTILGNKKVSVSATPGHTKHFQTLYVEPELCLCDCPGLVMPSFVSTKAEMICSGILPIDQMRDHVPPISLIAQRIPRHALETIYGINIIRPREDEDQDRSPTSEELLYAYGYMRGFMTAHGQPDQPRSARYILKDYVCGKLLYCHPPPAIDPANFQPQFAKYEEKDSQTSGESQGRKGKKARQIENVVDTNFFHQENVRALTKGVQSVMGYKPGSGPVPLHATSSDPVAGKPWKKHGNKNKKEKIRRLNKHLDA
>Blast100hitsMMR_XP_006902152.1 PREDICTED: large subunit GTPase 1 homolog [Elephantulus edwardii] 514 1038
MGRRKAAGGPTLGRALIRHQTQRSRNHRHPDSWLHTSELNDGYDWGRLNLQSVTEQSSLDDFLATAELAGTEFVAEKLNIKFVPPEARTGLLSFEESQRIKKLHEENKQFLCIPRRPNWDKQTSPEELKQAEKDSFLEWRRQLVRLEEEQKLILTPFERNLDFWRQLWRVIERSDIVVQIVDARNPLLFRCEDLECYVKELDGSKENVILINKADLLTTEQRSAWAAHFEKEGVKVIFWSALAEAVQLSDNSKEQVNGDSEEDNTTKFENSDSDEAEIAYSESGHLSDRDAPSPSKGPSSDEDDNEYEDCREEEKEEEDWQTCAEDDSSLGESPGQDSGESCPADSDHEGRQTPQKRQTCNLSHLVSKRELLEILKQLHTGKKVKDGQLTVGLVGYPNVGKSSTINSIMGNKKVSVSATPGHTKHFQTLYVEPGLCLCDCPGLVMPSFVSTKAEMICSGILPIDQMRDHLPPVSLVCQNIPRRVLEATYGIAIIKPREDEDPHRTPTSEELLTAYGXMRGFMTAHGQPDQPRSARYILKDYVSGKLLYCHPPPGTDPVLFQHQHQRLLENKMSGDLLRVRPSRKKKAEQIENIVDKTFFHQENVRALTKGVQAVMGYKPGSGLVTSTALSSETVAGKPWKKHGNRNKKEKSRRLYKHLDM
>Blast100hitsMMR_XP_004745350.2 PREDICTED: large subunit GTPase 1 homolog isoform X1 [Mustela putorius furo] 513 1039
MGRRRAAGPETLGRALIRQKTQRSRNPRHGDVWLHTSELNDGYDWGRLNLQSVTEQSSLDDFLATAELAGTEFVAEKLNIKFVHPEARTGLLSFEESQRIKKLHEENKQFLSVPRRPKWDKNTSPEELKQAEKDNFLEWRRQLVRLEEEQKLLLTPFERNLDFWRQLWRVIERSDIVVQIVDARNPLLFRCEDLECYVKEIDDNKENVILINKADLLTAEQRSAWATYFEQENVKIIFWSALAEAIQLIGDSEEQVKGDAGETNTAESEKSSCDEAVVSCSESRHLPDTSSLALSDVAPSDEDSSEYEDCPEEEEEVWQTCSEEDSNPDEEACGLDWQGSCPVDSEAQGRKTLQKECTHNFTHLVSRQELLEIFKQLHTGKKVKDGQLTVGLVGYPNVGKSSTINTIMGDKKVSVSATPGHTKHFQTLYVEPGLCLCDCPGLVMPSFVSTKAEMICSGILPIDQMRDHVPPVSLVCQNIPRHVLEAIYGINIIKPREDEDPHRPPTSEELLTAYGYMRGFMTAHGQPDQPRSARYILKDYVNGKLLYCHPPPGRDPVTFQQQHQRLLENRTNGGRLKIHSGRSKKVIQIENIVDKTFFHQENVRALTKGVQTVMGYKPGSGLVTAATVSSESRTGKAWKKHGNRNKKEKSRRLYKHLDT
>Blast100hitsMMR_XP_004834811.1 large subunit GTPase 1 homolog [Heterocephalus glaber] 512 1040
MGRRKAPGNGSLGRALIRHQTQRSRSHRRTDSWLHTSELNDGYDWGRLNLQSVTEQSSLDDFLATAELAGTEFIAEKLNIKFVNPEARTGLLSFEESQRIQKLHEENRQFLSIPRRPIWDNKTSPEELRQAEKDNFLKWRRQLVRLEEKQKLLLTPFERNLDFWRQLWRVIERSDIVVQIVDARNPLLFRCEDLECYVKELDPAKENVILINKADLLTAEQRSAWASYFEQEGVQVIFWSALTGAAQPNGDSEEPGNRNTGEASTAESEDSSSEEGTAPPAEGHPRPRSEAAASSEEDSNSEYEDCWEEEEEDWHTCLEEDSGAEEESHPAQPGAEGMEARQRRPRTLSHLVSKWELLEFLKRLHTGRRVKAGQLTVGLVGYPNVGKSSTINTIMGNKKVSVSATPGHTKHFQTLYVEPGLCLCDCPGLVMPSFVSTKAEMTCSGILPIDQMRDHVPPVSLVCQNIPRRVLEATYGISIIKPREDEDPYRPPTSEELLTAYGYMRGFMTAHGQPDQPRSARYILKDYVRGKLLHCHPPPGTDPVMFQYQHQQLLENRMNGEETKMQPSRNTKEKQIENVVDKTFFHQENVQALTRGVQAVMRYQPGSGLVTAATVSAENSAGKPWKKHGNRNKKEKSRRLYKHLDM
>Blast100hitsMMR_XP_026770952.1 large subunit GTPase 1 homolog [Pangasianodon hypophthalmus] 511 1041
MGKKKGHGDGTGLGRALMKERLNAARGHRRNDTWLHTSELNDGYDWGRLNLQSVTEQSSLDDFLATAELAGTEFTAEKLNIRFVPAEARTGLLTAEESTRLKKLHEDNRQFLRIPRRPHWDENTSPELLQQAERDSFLTWRRELARLEEEQKLILTPFERNLDFWRQLWRVIERSDVVVQIVDARNPLLFRCPDLEKYVKEVSSHKVNMLLLNKADLLTREQRRAWAEHFQKEGIRAVFWSALAEAQRLDAEEKGEDLGDLEDPSDTERKGATEKPSVHHSGPEVSQESSQEEEEDDEEDDGEDDTTASFEDCTSEADWHTCSEASGDEEEKEKCRASSDGASFYNSSHLLRKDELLEMFKSAHSGPKCKEGQLTVGLVGYPNVGKSSTINTIFRNKKVSVSATPGHTKHFQTLFVEPDLCLCDCPGLVMPSFVSTKAEMICSGILPIDQMRDHVPAISLVCQTIPRAVLEGIYGINIVRPREDEDPDRPPTSEELLSAYGYMRGFMTAHGQPDQARSARYVLKDYVSGKLLYCHPPPHINAKDFQPQHLKFVNQTIKSGPSTCISKPPKVKQIENTVDKTFFHQENVRALTKGVQMVMGYKPGSGLQAQGKAGAEQQDGKPWKKHGNRNKKEKVRRLNKHLDA
>Blast100hitsMMR_XP_005730420.1 PREDICTED: large subunit GTPase 1 homolog [Pundamilia nyererei] 510 1042
MGKKKAGGGAVLGRALIKERLQAGRGNKRGDSWLHTSELNDGYDWGRLNLQSVTEQSSMDDFLATAELAGTEFVAEKLNIKFVPAEARAGLLTAEEKSELMKLHEDNKHFLRIPRRPHWDESTSPDELQQTEKDSFLEWRRALAQLEEEQKLILTPFERNLEFWRQLWRVIERSDVVVQIVDARNPLLFRCLDLESYVKEVSEHKVNMLLVNKADLLTREQRRVWAKYFEKEGLRAVFWSALAEGNRLDAEEKGMEVADPECEESDPEEGGWKIKEDVSQKGADGEEEVKNKEDEDNGGEQSDIEEEQEEVSVDEEDWKTCSEGEEEAEGETAGSSDASFHNSSRLLRKDELLEMFKAVHNGSRVKEGQLTVGLVGYPNVGKSSTINTILRNKKVSVSATPGHTKHFQTLYVEPGLCLCDCPGLVMPSFVSTKAEMICSGILPIDQMRDHVPAISLICQTIPRHVLEGTYGINIIRPREDEDPDRPPTAEELLMAYGYMRGFMTSHGQPDQSRSARYVLKDYVSGKLLHCHPPPHIKAEDFQPQHKKFEKRDSDSSDLSTVMNRQHKIKRIENVVDKNFFHQENVRALSKGIQSVMGYKPGSGPVGPGKAESEMAVSKPWKKHGNRNKKEKVRRITKHLDA
>Blast100hitsMMR_XP_005921035.1 PREDICTED: large subunit GTPase 1 homolog [Haplochromis burtoni] 509 1043
MGKKKAGGGAVLGRALIKERLQAGRGNKRGDSWLHTSELNDGYDWGRLNLQSVTEQSSMDDFLATAELAGTEFVAEKLNIKFVPAEARAGLLTAEEKSELMKLHEDNKHFLRIPRRPHWDESTSPDELQQTEKDSFLEWRRALAQLEEEQKLILTPFERNLEFWRQLWRVIERSDVVVQIVDARNPLLFRCLDLESYVKEVSEHKVNMLLVNKADLLTREQRRVWAKYFEKEGLRAVFWSALAEGSRLDAEEKGMEVADPECEESDPEEGGWKIKEDVSQKGADGEEEVKNKEDEDNGGEQSDIEEEQEEVSVDEEDWKTCSEGEEEAEGETAGSSDASFHNSSRLLRKDELLEMFKAVHNGSRVKEGQLTVGLVGYPNVGKSSTINTILRNKKVSVSATPGHTKHFQTLYVEPGLCLCDCPGLVMPSFVSTKAEMICSGILPIDQMRDHVPAISLICQTIPRHVLEGTYGINIIRPREDEDPDRPPTAEELLMAYGYMRGFMTSHGQPDQSRSARYVLKDYVSGKLLHCHPPPHIKAEDFQPQHKKFEKRDSDSSDLSTVMNRQHKIKRIENVVDKNFFHQENVRALSKGIQSVMGYKPGSGPVGPGKAESEMAVGKPWKKHGNRNKKEKVRRITKHLDA
>Blast100hitsMMR_XP_011816598.1 PREDICTED: large subunit GTPase 1 homolog isoform X1 [Colobus angolensis palliatus] 508 1044
MLASSRRKKSTLGQVILLPPLKFEPELLGLAYRHFRGSSCESRKLHARSGEASSSGGVAMGRRRTTAGGSLGRALMRHQTQRSRSRRHTDSWLHTRELNDGYDWGRLNLQSVTEESSLDDFLATAELAGTEFVAEKLNIKFVPAEARTGLLSFEESQRIKKLHEENKQFLCIPRRPNWNKNTTPEELKQAEKDNFLEWRRQLVRLEEEQKLILTPFERNLDFWRQLWRVIERSDIVVQIVDARNPLLFRCEDLECYVKEIDASKENVILINKADLLTAEQRSAWATYFEKEDVKVIFWSALAGAIHQNGDSEEEANKDDRQSTTTEFEHSSFDEAEISHSETEHLPARDSPSLSENPTTDEDDSEYEDCPEEEEDDWQTCSEEDGPEEEDCGQDWKESSAADSEAQSRKTPQKRQIHNFSHLVSKQELLELFKELHTGRKVKDGQLTIGLVGYPNVGKSSTINTIMGNKKVSVSATPGHTKHFQTLYVEPGLCLCDCPGLVMPSFVSTKAEMTCSGILPIDQMRDHVPPVSLVCQNIPRHVLEATYGINIIKPREDEDPHRPPTSEELLTAYGYMRGFMTAHGQPDQPRSARYILKDYVSGKLLYCHPPPGRDPVTFQHQHQRLLENKMNGDEIKMQPGRNKKVKQIENIVDKTFFHQENVRALTKGVQAVMGYKPGSGVVTAAAVSSENGAGKPWKKHGNRNKKEKSRRLYKHLDM
>Blast100hitsMMR_XP_017728961.1 PREDICTED: large subunit GTPase 1 homolog [Rhinopithecus bieti] 507 1045
MLARWRRKKSTLGQVILLSPLKFEPELLGLAYRHFRGSSCESRKLHARSGEAWSGGRVAMGRRRAPAGGSLGRALMRHQTQRSRNRRHTDSWLHTSDLTDGYDWGRLNLQSVTEESSLDDFLATAELAGTEFVAEKLNIKFVPAEARTGLLSFEESQRIKKLHEENKQFLCIPRRPNWNKNTTPEELKQAEKDNFLEWRRQLVRLEEEQKLILTPFERNLDFWRQLWRVIERSDIVVQIVDARNPLLFRCEDLECYVKEIDASKENVILINKADLLTAVQRRAWATYFDKEDVKVIFWSALAGAIHLNADSEEEASKDDRQSNTTEFEHSSFDEAEISHSETEHLPARHSPSLSENPTTDEDDSEYEDCPEEEEDDWQTCSEDGPEEEDCGQDWKESSAADSEAQSRKTPQKRQIHNFSHLVSKQELLELFKELHTGRKVKDGQLTIGLVGYPNVGKSSTINTIMGNKKVSVSATPGHTKHFQTLYVEPGLCLCDCPGLVMPSFVSTKAEMTCSGILPIDQMRDHVPPVSLVCQNIPRHVLEATYGINIIKPREDEDPHRPPTSEELLTAYGYMRGFMTAHGQPDQPRSARYILKDYVNGKLLYCHPPPGRDPVTFQHQHQRLLENKMNGDEIKMQPGRNKKVKQIENIVDKTFFHQENVRALTKGVQAVMGYKPGSGVVTAATVSSENGAGKPWKKHGNRNKKEKSRRLYKHLDM
>Blast100hitsMMR_XP_020780474.1 large subunit GTPase 1 homolog [Boleophthalmus pectinirostris] 506 1046
MGKKKAAGGGLGRALIKERLQSARGNKRGDSSWLHTSELNDGYDWGRLNLQSVTEQSSMDDFLATAELAGTEFVAEKLNIKFVPAEARAGLLTLEEKNRLKKLQEEHKHFLRIPRRPHWDESTSPEALQTAEKDSFLEWRRELAQLEEEQKLILTPFERNLEFWRQLWRVIERSDVIVQIVDARNPLLFRCPDLESYVKEVSKDKVNMLLINKADLLTRKQRKVWARYFEREGLKAVFWSALAESNRLDAEEKGIETEDADQEESDEEEETQEVRENDKEAEVSSAEGEEENNVTVNEEDWQTCSEDEGEDEEGAFISLNESSLHNSSRLLHKDELLAVFKSVHSGQRCKEGQLTVGLVGYPNVGKSSTINTILRNKKVSVSATPGHTKHFQTLYVEPGLCLCDCPGLVMPSFVSTKAEMICSGILPIDQMRDHVPAVSQVCQTIPRHVLEGTYGINIIQPREDEDPDRPPTSEELLTAYGYMRGFMTSHGQPDQPRSARYILKDYVNGKLLYCHPPPSVNPQDFQPQHSHFQKRDPDQSNHSSAKNNNPKIRRIENTVDKNFFHQENVRALSKGVQSIMGYKPGSGPVGPGQMEPDAMAGKPWKKHGNRNKKEKVRRITKHLDA
>Blast100hitsMMR_XP_025769685.1 large subunit GTPase 1 homolog [Puma concolor] 505 1047
MGRRRAPDAGTLGRALIRQKTQRSRNHRHADSWLHTSELNDGYDWGRLNLQSVTEQSSLDDFLATAELAGTEFVAEKLNIKFVHPEARTGLLSFEESQRIKKLHEKNKQFLSVPRRPKWDKNTSPEELKQAEKDNFLEWRHQLVRLEEEQKLLLTPFERNLDFWRQLWRVIERSDIVVQIVDARNPLLFRCEDLECYVKEIDDSKENVILINKADLLTAEQRSAWATYFEKENVKIIFWSALAEAIQLIGDSEEHVNEGAGEANTTESENSSCDEAENPHSETEHLLDGESPPLGEVASSDEDNSEYEDCQEEEEEVWQTCSEEDSNPDEEPCGWDRKESCTVDSEAQGRNTLEKRHTRNFSHLVSRQELLEIFKQLHTGKKVKDGQLTVGLVGYPNVGKSSTINTIMGNKKVSVSATPGHTKHFQTLYVEPGLCLCDCPGLVMPSFVSTKAEMTCNGILPIDQMRDHVPPVSLVCQNIPRYVLEATYGINIIKPREDEDPHRPPTSEELLTAYGYMRGFMTAHGQPDQPRSARYILKDYVSGKLLYCHPPPGRDPVTFQHQHQRLLENKTNGGELKIHPGGNKKAKQIENVVDKSFFHQENVRALTKGVQAVMGYKPGSGLVTTAAVSSESRAGKAWKKHGNRNKKEKTRRLYKHLDT
>Blast100hitsMMR_XP_014929279.1 large subunit GTPase 1 homolog [Acinonyx jubatus] 504 1048
MGRRRAPDAGTLGRALIRQKTQRSRNHRHADSWLHTSELNDGYDWGRLNLQSVTEQSSLDDFLATAELAGTEFVAEKLNIKFVHPEARTGLLSFEESQRIKKLHEKNKQFLSVPRRPKWDKNTSPEELKQAEKDNFLEWRRQLVRLEEEQKLLLTPFERNLDFWRQLWRVIERSDIVVQIVDARNPLLFRCEDLECYVKEIDDSKENVILINKADLLTAEQRSAWATYFEKENVKIIFWSALAEAIQLIGDSEEHVNEGAGEANTTESENSSCDEAENPHSETEQLLDGGSPPLGEVASSDEDNSEYEDCQEEEEEVWQTCSEEDSNPDEEPCGWDRKESCTVDSEAQGRNTLEKRHTRDFSHLVSRQELLEIFKQLHTGKKVKDGQLTVGLVGYPNVGKSSTINTIMGNKKVSVSATPGHTKHFQTLYVEPGLCLCDCPGLVMPSFVSTKAEMTCNGILPIDQMRDHVPPVSLVCQNIPRYVLEATYGINIIKPREDEDPHRPPTSEELLTAYGYMRGFMTAHGQPDQPRSARYILKDYVSGKLLYCHPPPGRDPVTFQHQHQRLLENKTNGGELKIHLGGNKKAKQVENIVDKSFFHQENVRALTKGVQAVMGYKPGSGLVTTAAVSSESRAGKAWKKHGNRNKKEKTRRLYKHLDT
>Blast100hitsMMR_BAE26280.1 unnamed protein product [Mus musculus] 502 1049
MGRRRAPGGGSLGRVLIRQQTQRSRSHRHTDSWLHTSELNDGYDWGRLNLQSVTEQSSLEDFLATAELAGTEFVAEKLNIKFVPPEARTGLLSFEESQRIKKLHEENRQFLCIPRRPNWDRKTSPEELKQAEKDNFLKWRRQLVRLEEEQKLILTPFERNLDFWRQLWRVIERSDIVVQIVDARNPLLFRCEDLECYVKEIDAAKENVILINKADLLTAEQRFAWAVHFEKEGVKVIFWSALAETDHLNGDLKEEVDSVAGDTNKTESESSSLDANEIPHRDLFSLSEESESDSGDSEYEDCQEDEEEDWQTCSEEDSVPEEEEEGCPADSETQNRKNTENQQVNNDSYLVSKQELLELFKKLHTGKKVKDGQLTVGLVGYPNVGKSSTINTIMGNKKVSVSATPGHTKHFQTLYVEPGLCLCDCPGLVMPSFVSTKAEMICNGILPIDQMRDHVPPVSLVCQNIPRRVLEVTYGINIIKPREDEDPYRPPTSEELLTAYGCMRGFMTAHGQPDQPRSARYILKDYVGGKLLYCHPPPGKDPVAFQHQHQQLLESKVKGGELRLQPGKGRKAKQIENVVDKTFFHQENVRALTKGVQAVMGYKPGHGLVTAAAASAENVPGKPWKKHGNRNKKEKSRRLYKHLDV
>Blast100hitsMMR_XP_023407412.1 large subunit GTPase 1 homolog [Loxodonta africana] 501 1050
MGRRKVTGAGSLGRAIIRHQAQRSRNHRHTDSWLHTTELNDGYDWGRLNLQSVTEQSSLDDFLAVAELAGTEFVAEKLNITFVPREARTGLLSFEESQRIKKLHEENKQFLSIPRRPKWDKQTSPEELKQAEKDNFLEWRRQLVRLEEEQKLILTPFERNLDFWRQLWRVIERSDIVVQIVDARNPLLFRCEDLECYVKELDANKENVILINKADLLTAEQRSAWASYFEKEDVKVIFWSALAEAVQLNGTPKEQVNRAAGETNTAESESSDFEEAEIPNSETEHLPGRDSPSLSEGASRDEDDSEYEDCQEEEEEDWQTCSEEDSNLEEESCGQDGKKSAQDRRAPQKRQTHNFSHLVSKQELLEIFKQLHTGKTVKDGQLTVGLVGYPNVGKSSTINTVMGNKKVSVSATPGHTKHFQTLYVEPGLCLCDCPGLVMPSFVSTKAEMTCSGILPIDQMRDHIPPISLVCQNIPRHVLEATYGITIIKPREDEDPHRPPTSEELLTAYGYMRGFMTAHGQPDQPRSARYILKDYVNGKLLYCHPPPGTDPVLFQHQHRRLLEDKTSSYEVRMLPGRNQKAKQIENIVDKTFFHQENVRALTKGIQAMTGYKPGSGLVTAATLSSEIAAGKPWKKHGNRNKKEKSRRLYKHLDM
>Blast100hitsMMR_XP_010371289.1 PREDICTED: large subunit GTPase 1 homolog [Rhinopithecus roxellana] 500 1051
MLARWRRKKSTLGQVILLSPLKFEPELLGLAYRHFRGSSCESRKLHARSGEAWSSGRVAMGRRRAPAGGSLGRALMRHQTQRSRNRRHTDSWLHTSDLTDGYDWGRLNLQSVTEESSLDDFLATAELAGTEFVAEKLNIKFVPAEARTGLLSFEESQRIKKLHEENKQFLCIPRRPNWNKNTTPEELKQAEKDNFLEWRRQLVRLEEEQKLILTPFERNLDFWRQLWRVIERSDIVVQIVDARNPLLFRCEDLECYVKEIDASKENVILINKADLLTAAQRRAWATYFDKEDVKVIFWSALAGAIHLNADSEEEASKDDRQSNTTEFEHSSFDEAEISHSETEHLPARHSPSLSENPTTDEDDSEYEDCPEEEEDDWQTCSEDGPEEEDCGQDWKESSAADSEAQSRKTPQKRQIHNFSHLVSKQELLELFKELHTGRKVKDGQLTIGLVGYPNVGKSSTINTIMGNKKVSVSATPGHTKHFQTLYVEPGLCLCDCPGLVMPSFVSTKAEMTCSGILPIDQMRDHVPPVSLVCQNIPRHVLEATYGINIIKPREDEDPHRPPTSEELLTAYGYMRGFMTAHGQPDQPRSARYILKDYVNGKLLYCHPPPGRDPVTFQHQHQRLLENKMNGDEIKMQPGRNKKVKQIENIVDKTFFHQENVRALTKGVQAVMGYKPGSGVVTAATVSSENGAGKPWKKHGNRNKKEKSRRLYKHLDM
>Blast100hitsMMR_XP_014698906.1 PREDICTED: large subunit GTPase 1 homolog [Equus asinus] 499 1052
MGRRRAPGAGSLGRALIRHQTQRSRNQRYADSWLHTSELSDGYDWGRLNLQSVTEQSSLDDFLATAELAGTEFVAEKLNIKFVHPEARTGLLSFEESQRIKKLHEKNKQFLCIPRRPKWNKNTSPEELKQAEKDNFLEWRRQLVWLEEEQKLILTPFERNLDFWRQLWRVIERSDIVVQIVDARNPLLFRCEDLERYVKERDGEKENVILVNKADLLTAEQRSAWATHFETQDVKVIFWSALAEAVQLTGDSKEQVNGDAEEANTTELENSSCDEAETPHDDTEHLLGGDSLSLSEVATSDEDDSEYEDCQEEEDEDWQTCSEEDSNPGEEAGGQDCRESYTVDSEAQGRKTPEKRQMHNFSHLVSKQELLEIFKQLHTGKKVKDGQLTVGLVGYPNVGKSSTINTIMGNKKVSVSATPGHTKHFQTLYVEPGLCLCDCPGLVMPSFVSTKAEMTCSGILPIDQMRDHVPPVSLVCQNIPRYVLEATYGINIIKPREDEDPCRPPTSEELLTAYGYMRGFMTAHGQPDQPRSARYILKDYVNGKLLYCHPPPGRDPVTFQHQHQRFLENRMNGGEVKVQPGGNRKAKQIENVVDKTFFHQENVRALTKGVQAVMGYKPGSGLVTATTVSSESGAGKPWKKHGNRNKKEKSRRLYKHLDM
>Blast100hitsMMR_XP_006201007.1 PREDICTED: large subunit GTPase 1 homolog [Vicugna pacos] 498 1053
MGRRRAPEARSLGRALIRQQVQRSRSHRHTDSWLHTSELNDGYDWGRLNLQSVTEQSSLDDFLATAELAGTEFVAEKLNIKFVPPEARTGLLSFEENERIKKLHEENKQFLCIPRRPKWDQNTSPEELKQAEKDSFLEWRRQLARLEEEQKLILTPFERNLDFWRQLWRVIERSDIVVQIVDARNPLLFRCEDLECYVKTMDEDKENVILINKADLLTAEQRGAWATFFEKENVKVIFWSALAEAIHLIGDTKDEVNGDTGEAITAESENSSCDEAEIPHDETEHLQGRASVSLSEVASSDEEDSVYEDCREEEEDWQTCSEEGSNPDEEACGQNWNESWTVDSEAQGRKTLQKRQIHNFSHLVSKQELLEIFKQLHSGQKVKEGQLTVGLVGYPNVGKSSTINTIMGNKKVSVSATPGHTKHFQTLYVEPGLCFCDCPGLVMPSFVSTKAEMICSGILPIDQMRDHVPPISLVCQNIPRHVLEATYGIDIIKPREDEDPHRPPTSEELLTAYGYMRGFMTAHGQPDQPRSARYILKDYVSGKLLYCHPPPGRDPVTFQHQHQRLLENKANGGEIKTQPSGNKRANQIENVVDKTFFHRENVRALTKGVQAVMGYKPGSGLVTAATMSSERGPGKPWKKHGNRNKKEKSRRLYKHLDT
>Blast100hitsMMR_XP_008532943.1 PREDICTED: large subunit GTPase 1 homolog [Equus przewalskii] 497 1054
MARRRAPGAGSLGRALIRHQTQRCRNQRYADSWLHTSELNDGYDWGRLNLQSVTEQSSLDDFLATAELAGTEFVAEKLNIKFVHPEARTGLLSFEESQRIKKLHEKNKQFLCIPRRPKWNKNTSPEELKQAEKDNFLEWRRQLVWLEEEQKLILTPFERNLDFWRQFWRVIERSDIVVQIVDARNPLLFRCEDLERYVKEIDGEKENVILINKADLLTAEQRSAWATHFETQDVKVIFWSALAEAVQLTGDSKEQVNGDAEEANATELENSSCDEAETPHDDTEHLLGGNSLSLSEVATSDEDDSEYEDCQEEEDEDWQTCSEEDSNPGEEAGGQDCRESCTVDSEAQGRKTPEKRQIHNFSHLVSKQELLEIFKHLHTGKKVKDGQLTVGLVGYPNVGKSSTINTIMGNKKVSVSATPGHTKHFQTLYVEPGLCLCDCPGLVMPSFVSTKAEMTCSGILPIDQMRDHVPPVSLVCQNIPRYVLEATYGINIIKPREDEDPCRPPTSEELLTAYGYMRGFMTAHGQPDQPRSARYILKDYVNGKLLYCHPPPGRDPVTFQHQHQRFLENRMNGGEVKVQPGGNRKAKQIENVVDKTFFHQENVRALTKGVQAVMGYKPGSGLVTATTVSSESGAGKPWKKHGNRNKKEKSRRLYKHLDM
>Blast100hitsMMR_XP_006873191.1 PREDICTED: large subunit GTPase 1 homolog [Chrysochloris asiatica] 496 1055
MGRRKAPGTGSLGRALIRHQTQRSRSHRHTDSWLHTSELNDGYDWGRLNLQSVTEQSSLDDFLATAELAGTEFVAEKLNIKFVLPEARTGLLSFEESQRIKKLHEENKQFLCIPRRPKWDKQTSPEELRQAEKENFLEWRRQLVRLEEEQKLIMTPFERNLDFWRQLWRVIERSDIVVQIVDGRNPLLFRCEDLECYVKELDDNKENVILINKADLLTAEQRSAWASYFEKEGVKVIFWSALAEAIQLSGDAEEQVNGDARETDTTEFENSDSDEAEIPHNETAHLSGRDSPSISEGASSDGDDSDYEDCLEEEEEDWQTCSEEDSALEGESHGQDWMKNCTLDSDVQGRKTPQRRQTHNFSHLVSKQELLEIFRQLHTGKKVKDGQLTVGLVGYPNVGKSSTINTIMGNKKVSVSATPGHTKHFQTLYVEPGLCLCDCPGLVMPSFVSTKAEMTCSGILPIDQMRDHVPPVSLVCQNIPRYVLEATYGIAIIKPREDEDPHRPPTSEELLMAYGYMRGFMTAHGQPDQPRSARYILKDYVNGKLLYCHPPPGTDPLLFQHQHQHLLENRTNGDEVRMQPGKNKKTMQIENTVDKTFFHQENVRALTKGVQAVMGYKPGSGLVTATTLCSEIAAGKPWKKHGNRNKKEKSRRLYKHLDM
>Blast100hitsMMR_XP_021499573.1 large subunit GTPase 1 homolog [Meriones unguiculatus] 495 1056
MGRRRAPGGGSLGRILIRQQTQRSRSHRHTDSWLHTSELNDGYDWGRLNLQSVTEQSSLEDFLATAELAGTEFVAEKLNIKFVLPEARTGLLSSEESQRIKKLHEENRQFLCIPRRPNWDRKTSPEELKQAEKDNFLKWRRQLVRLEEEQKLILTPFERNLDFWRQLWRVIERSDIVVQIVDARNPLLFRCEDLECYVKEIDAAKENVILINKADLLTAEQRFAWASHFEREGVKVIFWSALAETVHLNVDSKDQVNSVAGESNGTESGNSSLDDSEIAHRDLLSLSEESASDEDDSEYEECQEEEEEEDWQTCSEEDSIPEEEEGSDLDCKEHCTVDPEVQNRKETESQQINNCSHLVSKQELLELFKKLHTGKKVKDGQLTVGLVGYPNVGKSSTINTIMGNKKVSVSATPGHTKHFQTLFVEPGLCLCDCPGLVMPSFVSTKAEMICSGILPIDQMRDHVPPISLICQHIPRHVLEATYGINIIKPREDEDPYRPPSSEELLTAYGCMRGFMTAHGQPDQPRSARYILKDYVKGKLLYCHPPPGRDPVTFQHQHQQLLENKTKGEEIRLQPGRNQKSKQIENVVDKSFFHQENVRALTKGVQAVMGYKPGSGLVPAAAVSAESVAGKPWKKHGNRNKKEKSRRLYKHLDM
>Blast100hitsMMR_XP_004562009.2 large subunit GTPase 1 homolog [Maylandia zebra] 494 1057
MGKKKAGGGAVLGRALIKERLQAGRGNKRGDSWLHTSELNDGYDWGRLNLQSVTEQSSMDDFLATAELAGTEFVAEKLNIKFVPAEARAGLLTAEEKSELMKLHEDNKHFLRIPRRPHWDESTSPDELQQTEKDSFLEWRRALAQLEEEQKLILTPFERNLEFWRQLWRVIERSDVVVQIVDARNPLLFRCLDLESYVKEVSEHKVNMLLVNKADLLTREQRRVWAKYFEKEGLRAVFWSALAEGNRLDAEEKGMEVADPECEESDPEEGGWKIKEDVSQKGADGEEEVKNKEDEDNGGEQSDIEEEQEEVSVDEEDWKTCSEGEEEAEGETAGSSDASFHNSSRLLRKDELLEMFKAVHTGSRVKEGQLTVGLVGYPNVGKSSTINTILRNKKVSVSATPGHTKHFQTLYVEPGLCLCDCPGLVMPSFVSTKAEMICSGILPIDQMRDHVPAISLICQTIPRHVLEGTYGINIIRPREDEDPDRPPTAEELLMAYGYMRGFMTSHGQPDQSRSARYVLKDYVSGKLLHCHPPPHIKAEDFQPQHKKFEKRDSDSSDLSTVMNRQHKIKRIENVVDKNFFHQENVRALSKGIQSVMGYKPGSGPVGPGKAESEMAVGKPWKKHGNRNKKEKVRRITKHLDA
>Blast100hitsMMR_XP_004479692.1 large subunit GTPase 1 homolog isoform X2 [Dasypus novemcinctus] 493 1058
MGRRRVPGGGSLGRALIRHQTQGSRRYRHTDSWLHTRELNDGYDWGRLNLQSVTEQSSLDDFLATADLAGTEFVAEKLNIRFVLPEAGTGLLSFEESQRIKKLHEENKQFLCIPRRPKWNQETTPEELKQAEKDNFLEWRRQLVRLEEEQKLIMTPFERNLDFWRQLWRVIERSDIVVQIVDARNPLLFRCEDLECYVKEIDDNKENVILINKADLLTAEQRNAWATYFETEGTKVIFWSALAEAVQLSGDTKEQTNGDPGEANPTVFENSDFSEAEMDQLPGRDSLSVSEDASSDTDNSEYEDCLEEEEEEEEDWQTCSEEDGSLEEESCGQDRKESCTEDSEAQDGKTPQKRQTHNFSHLVSKQELLEIFKQLHTGKKVKDGQLTVGLVGYPNVGKSSTINTIMGNKKVSVSATPGHTKHFQTLYVEPGLCLCDCPGLVMPSFVSTKAEMTCSGILPIDQMRDHIPPVVLVCQNIPRHVLEATYGINIIKPREDEDPNRAPTSEELLTAYGYMRGFMTAHGQPDQPRSARYILKDYVNGKLLYCHPPPGTDPVTFQHQHQRLLENKMNGSEIKVQPGRSKRTKQIENTVDKSFFHQENVRALTKGVQAVMGYKPGSGLVTATTVGSESGAGKPWKKHGNKNKKEKSRRLYKHLDM
>Blast100hitsMMR_XP_007091041.1 PREDICTED: large subunit GTPase 1 homolog [Panthera tigris altaica] 492 1059
MGRRRAPDAGTLGRALIRQKTQRSRNHRHADSWLHTSELNDGYDWGRLNLQSVTEQSSLDDFLATAELAGTEFVAEKLNIKFVHPEARTGLLSFEESQRIKKLHEKNKQFLSVPRRPKWDKNTSPEELKQAEKDNFLEWRRQLVRLEEEQKLLLTPFERNLDFWRQLWRVIERSDIVVQIVDARNPLLFRCEDLECYVKEIDDSKENVILINKADLLTAEQRSAWATYFEKENVKIIFWSALAGAIQLIGDSEEHVNEGAGEANTTESENSSCDEAENPHSETEQLLDGGSPPLGEVASSDEDNSEYEDCPEEEEEVWQTCSEEDSNPDEEPCGWDRKESCTVDSEAQDRNTLEKRHTRNFSHLVSRQELLEIFKQLHTGKKVKDGQLTVGLVGYPNVGKSSTINTIMGNKKVSVSATPGHTKHFQTLYVEPGLCLCDCPGLVMPSFVSTKAEMTCNGILPIDQMRDHVPPVSLVCQNIPRYVLEATYGINIIKPREDEDPHRPPTSEELLTAYGYMRGFMTAHGQPDQPRSARYILKDYVSGKLLYCHPPPGRDPVTFQHQHQRLLENKTNGGELKMHPGGNKKAKQIENVVDKSFFHQENVRALTKGVQAVMGYKPGSGLVTTAAVSSEGRAGKAWKKHGNRNKKEKTRRLYKHLDT
>Blast100hitsMMR_EDK97741.1 large subunit GTPase 1 homolog (S. cerevisiae), isoform CRA_b [Mus musculus] 490 1060
MGRRRAPGGGSLGRVLIRQQTQRSRSHRHTDSWLHTSELNDGYDWGRLNLQSVTEQSSLEDFLATAELAGTEFVAEKLNIKFVPPEARTGLLSFEESQRIKKLHEENRQFLCIPRRPNWDRKTSPEELKQAEKDNFLKWRRQLVRLEEEQKLILTPFERNLDFWRQLWRVIERSDIVVQIVDARNPLLFRCEDLECYVKEIDAAKENVILINKADLLTAEQRFAWAVHFEKEGVKVIFWSALAETDHLNGDLKEEVDSVAGDTNKTESESSSLDANEIPHRDLISLSEESASDSGDSKYEDCQEDEEEDWQTCSEEDSVPEEEEGCNADSETQNRKNAENQQVNNDSYLVSKQELLELFKKLHTGKKVKDGQLTVGLVGYPNVGKSSTINTIMGNKKVSVSATPGHTKHFQTLYVEPGLCLCDCPGLVMPSFVSTKAEMICNGILPIDQMRDHVPPVSVCQNIPRRVLEVTYGINIIKPREDEDPYRPPTSEELLTAYGCMRGFMTAHGQPDQPRSARYILKDYVGGKLLYCHPPPGKDPVAFQHQHQQLLESKVKGGELRLQPGKGRKAKQIENVVDKTFFHQENVRALTKGVQAVMGYKPGHGLVTAAAASAENVPGKPWKKHGNRNKKEKSRRLYKHLDV
>Blast100hitsMMR_XP_004577860.1 PREDICTED: large subunit GTPase 1 homolog [Ochotona princeps] 489 1061
MGRRRAPGSGSLGRTLVRRQTQRSHGHRHADSWLHTSELNDGYDWGRLNLQSVTEQSSLDDFLATAELAGTEFIAEKLNIKFVLPEARAGLLSFEESQRIKKLHEENRQFLCIPRRPKWDKNTSPEELKQAEKDNFLKWRRQLVRLEEEQKLILTPFERNLDFWRQLWRVIERSDIVVQIVDARNPLLFRCEDLECYVKEVDASKENIILINKADLLTAEQRSAWASYFEKEDVQVIFWSALAETIQLNGDSKEQINRVPGETHIAESEDSSCDETERLQIRDVLPLSEESASDEDDSEYEDCQEEEQEDWQTCSEEDSSPEEEACSRDCKGDCAVGSEAQSSSTPPRRQIHNSSHLVSKQELLELFKQLHIGKKVKDGQLTVGLVGYPNVGKSSTINTIMGNKKVSVSATPGHTKHFQTLYVEPSLCLCDCPGLVMPSFVSTKAEMICSGILPIDQMRDHVPPVSLVCQNIPRHVLEATYGINIVKPREDDDPHRPPTSEELLMAYGHMRGFMTAHGQPDQPRSARYILKDYVSGKLLYCHPPPGRDPVLFQHQHQRLLEARTNAVEMKMQPGGKKTANQIENVVDKTFFHQENVRALTKGVQAVMGYKPGSGMVPAAAAASSENGVGKPWKKHGNRNKKEKSRRLYKHLDM
>Blast100hitsMMR_XP_006179022.1 PREDICTED: large subunit GTPase 1 homolog [Camelus ferus] 488 1062
MGRRRAPEARSLGRALIRQQVQRSRSHRHTDSWLHTSELNDGYDWGRLNLQSVTEQSSLDDFLATAELAGTEFVAEKLNIKFVPPEARTGLLSFEENERIKKLHEENKQFLCIPRRPKWDQNTSPEELKQAEKDSFLEWRRQLARLEEEQKLILTPFERNLDFWRQLWRVIERSDIVVQIVDARNPLLFRCEDLECYVKTMDEDKENVILINKADLLTAEQRGTWATFFEKENVKVIFWSALAEAIHLIGDTKDEVNGDTGEAITAESENSSCDEAEIPHDETEHLQGRGSVSLSEVASSDEEDSVYEDCREEEEDWQTCSEEGSNPDEEACGQNWNESWTVDSEAQGRKTLQKRQIHNFSHLVSKRELLEIFKQLHSGKKVKEGQLTVGLVGYPNVGKSSTINTIMGNKKVSVSATPGHTKHFQTLYVEPGLCLCDCPGLVMPSFVSTKAEMICSGILPIDQMRDHVPPVSLVCQNIPRHVLEATYGIDIIKPREDEDPHRPPTSEELLTAYGYMRGFMTAHGQPDQPRSARYILKDYVSGKLLYCHPPPGRDPMTFQHQHQRLLENKANGGEIKMQLSGNKRANQIENVVDKTFFHRENVRALTKGVQAVMGYKPGSGLVTAATVSSERGPGKPWKKHGNRNKKEKSRRLYKHLDT
>Blast100hitsMMR_XP_019304334.1 PREDICTED: large subunit GTPase 1 homolog [Panthera pardus] 487 1063
MGRRRAPDAGTLGRALIRQKTQRSRNHRHADSWLHTSELNDGYDWGRLNLQSVTEQSSLDDFLATAELAGTEFVAEKLNIKFVHPEARTGLLSFEESQRIKKLHEQNKQFLSVPRRPKWDKNTSPEELKQAEKDNFLEWRRQLVRLEEEQKLLLTPFERNLDFWRQLWRVIERSDIVVQIVDARNPLLFRCEDLECYVKEIDDSKENVILINKADLLTAEQRSAWATYFEKENVKIIFWSALAGAIQLIGDSEEHVNEGAGEANTTESENSSCDEAENPHSETEQLLDGGSPPLGEVASSDEDNSEYEDCPEEEEEVWQTCSEEDSNPDEEPCGWDRKESCTVDSEAQDRNTLEKRHTRNFSHLVSRQELLEIFKQLHTGKKVKDGQLTVGLVGYPNVGKSSTINTIMGNKKVSVSATPGHTKHFQTLYVEPGLCLCDCPGLVMPSFVSTKAEMTCNGILPIDQMRDHVPPVSLVCQNIPRYVLEATYGINIIKPREDEDPHRPPTSEELLTAYGYMRGFMTAHGQPDQPRSARYILKDYVSGKLLYCHPPPGRDPVTFQHQHQRLLENKTNGGELKMHPGGNKKAKQIENIVDKSFFHQENVRALTKGVQAVMGYKPGSGLVTTAAVSSEGRAGKAWKKHGNRNKKEKTRRLYKHLDT
>Blast100hitsMMR_XP_014588312.2 large subunit GTPase 1 homolog [Equus caballus] 486 1064
MGRRRAPGAGSLGRALIRHQTQRCRNQRYADSWLHTSELNDGYDWGRLNLQSVTEQSSLDDFLATAELAGTEFVAEKLNIKFVHPEARTGLLSFEESQRIKKLHEKNKQFLCIPRRPKWNKNTSPEELKQAEKDNFLEWRRQLVWLEEEQKLILTPFERNLDFWRQLWRVIERSDIVVQIVDARNPLLFRCEDLERYVKEIDGEKENVILINKADLLTAEQRSAWATHFETQDVKVIFWSALAEAVQLTGDSKEQVNGDAEEANATELENSSCDEAETPHDDTEHLLGGNSLSLSEVATSDEDDSEYEDCQEEEDEDWQTCSEEDSNPGEEAGGQDCRESCTVDSEAQGRKTPEKRQIHNFSHLVSKQELLEIFKHLHTGKKVKDGQLTVGLVGYPNVGKSSTINTIMGNKKVSVSATPGHTKHFQTLYVEPGLCLCDCPGLVMPSFVSTKAEMTCSGILPIDQMRDHVPPVSLVCQNIPRYVLEATYGINIIKPREDEDPCRPPTSEELLTAYGYMRGFMTAHGQPDQPRSARYILKDYVNGKLLYCHPPPGRDPVTFQHQHQRFLENRMNGGEVKVQPGGNRKAKQIENVVDKTFFHQENVRALTKGVQAVMGYKPGSGLVTATTVSSESGAGKPWKKHGNRNKKEKSRRLYKHLDM
>Blast100hitsMMR_XP_025329069.1 large subunit GTPase 1 homolog [Canis lupus dingo] 485 1065
MGRRRAAGPGALGRALVRQKAARSRDCRRGDSWLHTSELNDGYDWGRLNLQSVTEQSSLDDFLATAELAGTEFVAEKLNIKFVHPEARTGLLSFEESQRIKKLHEENKQFLSIPRRPKWDKNTSPEELQQAEKDNFLEWRRQLVRLEEEQKLLLTPFERNLDFWRQLWRVIERSDIVVQIVDARNPLLFRCEDLECYVKEVDDSKENVILINKADLLTVEQRSAWATYFEKEDVKIIFWSALAAAIQPTGDSEVNRSAGEANTAESEKSGCEEAAVPCSEPRHLPDRASLSLSDVTTSDEDASEYEDCQEEEEEVWQTCSEEDGNPNEEAYGRDWQGSCTADSEAQGRNTLRKRHTHNFSHLVSRQELLEIFKQLHTGKKMKDGQLTVGLVGYPNVGKSSTINTIMGDKKVSVSATPGHTKHFQTLYVEPGLCLCDCPGLVMPSFVSTKAEMICNGILPIDQMRDHVPPVSLICQNIPRHVLEATYGINIIKPREDEDPHRPPTSEELLTAYGYMRGFMTAHGQPDQSRSARYILKDFVSGKLLYCHPPPGRDPVTFQHQHHRLLQNKTNGGELKIHPGENKKAKQIENIVDKTFFHQENVRALTKSVQAVMGYKPGSGLVTAATMSSESRAGKAWKKHGNRNKKEKSRRLYKHLDT
>Blast100hitsMMR_VCX09067.1 unnamed protein product [Gulo gulo] 484 1066
MGRRRAAGPETLGRALIRQKTQQSRNHRHSDFWLHTSELNDGYDWGRLNLQSVTEQSSLDDFLATAELAGTEFVAEKLNIKFVHPEARTGLLSFEESQRIKKLQEENKQFLSVPRRPKWDKNTSPEELKQAEKDNFLEWRRQLVRLEEEQKLLLTPFERNLDFWRQLWRVIERSDIVVQIVDARNPLLFRCEDLECYVKEIDDNKENVILINKADLLTAEQRSAWATYFEQENVKIIFWSALAEAIQLIGDSEDQAKGDAGETNTAESEKSSCDEAVVSCSEPGHLPDTSSLALSDIAPSDEDSSEYEDCPEEEEEVWQTCSEEDSNPDEEACGLDWEGSCPVDSEAQGRKTLWKECTHNFTHLVSRQELLEIFKQLHTGKKVKDGQLTVGLVGYPNVGKSSTINTIMGDKKVSVSATPGHTKHFQTLYVEPGLCLCDCPGLVMPSFVSTKAEMICSGILPIDQMRDHVPPVSLVCQNIPRYVLEATYGINIIKPREDEDPHRPPTSEELLTAYGYMRGFMTAHGQPDQPRSARYILKDYVSGKLLYCHPPPGRDPVTFQQQHQRLLENRTNGGGLKIHSGRSKKVIQIENIVDKTFFHQENVRALTKGVQTVMGYKPGSGLVTAATVSSESRVGKAWKKHGNRNKKEKSRRLYKHLDT
>Blast100hitsMMR_XP_002937880.1 PREDICTED: large subunit GTPase 1 homolog isoform X1 [Xenopus tropicalis] 482 1067
MGKKKATCGLGRALIKERAQSQRGLRAKDSWLHTSELNDGYDWGRLNLQSVTEQSSIDDFLATAELAGTEFVAEKLNIKFVSAEARTELLTSEETKRIHKLQEENKQFLCIPRRPHWDESTSAEVLRETERETFLQWRRQLAQLEEEKKLILTPFERNLDFWRQLWRVIERSDVVVQIVDARNPLLFRCQDLECYVKEIDKDKENIILINKADLLTAQQRQSWAEFFEKEGVKVVFWSALAEGQRLTAEGKVEHLDEIKENEGDFTDEEESESESEETQGENLHTRGNSGLDNDTSEEYEDCEEDEGWQTCSEDADDDDIISQDKDHTRTVGDKLITNQSHLVERDELLEIFKSVHAGQRIKEGQITVGLVGYPNVGKSSTINTILGNKKVSVSATPGHTKHFQTLYVEQELCLCDCPGLVMPSFVSTKAEMICSGILPIDQMRDHVPPISLIAQRIPRHALETIYGINIIRPREDEDQDRPPTSEEFLCAYGYMRGFMTAHGQPDQPRSARYVLKDYVSGKLLYCHPPPGIEPAEFQPQFVKYEEKKGLKISGESQAHRGKKTRQIENVVDTNFFHQENVRALTKGVQSVMGYKPGSGPVPLYATSLDTVAGKPWKKHGNKNKKEKIRRLNKHLDA
>Blast100hitsMMR_XP_006974544.1 PREDICTED: large subunit GTPase 1 homolog [Peromyscus maniculatus bairdii] 481 1068
MGRRRAPGSGSLGRVLIRHQTQRSRGQRHTDSWLHTSELNDGYDWGRLNLQSVTEQSSLEDFLATAELAGTEFVAEKLNIKFVLPEARTGLLSFEESQRIKKLHEENRQFLCIPRRPNWDRKTSPEELKQAEKDSFLKWRRQLVRLEEEQKLILTPFERNLDFWRQLWRVIERSDIVVQIVDARNPLLFRCEDLECYVKEIDAAKENVILINKADLLTAEQRLAWASHFENEGVKVIFWSALAETIHSKDQGNSVVEEASRTESETSSLDENETPRRDLLSLSEGSASDEDDSEYEDCQEEEEEEEDWQTCSEEDSSPEEGDCGQDWKEHCPVDSEAQNRTVPESQPMNNRSHLVSKQELLELLKKLHTGKKVKDGQLTVGLVGYPNVGKSSTINTVMGNKKVSVSATPGHTKHFQTLYVEPGLCLCDCPGLVMPSFVSTKAEMICNGILPIDQMRDHVPPISLVCQHIPRRVLEATYGINIIKPGEDEDPYRPPTSEELLTAYGCMRGFMTAHGQPDQPRSARYILKDYVKGKLLYCHPPPGRDPVTFQNQHQQLLENKTKAEEIRLQPGRDKKAKQIENGVDKAFFHQENVRALTKGVQAVMGYKPGSGLLSAAAVSAENHVAGKPWKKHGNRNKKEKSRRLYRHLDM
>Blast100hitsMMR_XP_017554806.1 PREDICTED: large subunit GTPase 1 homolog [Pygocentrus nattereri] 480 1069
MGKKKATGLGRALIKERLGAGRTSRRNDTWLHTSELNDGYDWGRLNLQSVTEQSSLDDFLATAELAGTEFIAEKLNIKFVPAEARTGLLTAEEYKRIKKLHEDNRQFLRIPRRPHWDENTSPEVLQQAERDCFLTWRRELARLEEEQKLILTPFERNLDFWRQLWRVIERSDVVVQIVDARNPLLFRCPDLEKYVKEVSSHKVNMLLLNKADLLTREQRRAWARYFQNEGIRAVFWSALAEAKRLDCEERGEDVGENEELSDTEHNEATEISSVGHSRTETSPEESEDDGKHAGEDDEEASTEQIFEDCTSEADWQTCSEASGDEGEEEQCKGSSDCSSFYNSSRLLRKDQLLDMFKSVHSGPRCKEGQLTVGLVGYPNVGKSSTINTIFRNKKVSVSATPGHTKHFQTLFVEPGLCLCDCPGLVMPSFVSTKAEMICSGILPIDQMRDHVPAISLACQTIPRAVLEGTYGINIIRPREDEDPDRTPTSEELLTAYGYMRGFMTAHGQPDQSRSARYVLKDYVSGKLLYCHPPPHINAKDFQPQHLKFAMQDIKGDSGTHAVKPSKVKRIENSVDKNFFHQENVRALTKGVQMVMGYRPGTGPVGQGKVDSEQQVGKPWKKHGNRNKKEKVRRLNKHLDA
>Blast100hitsMMR_XP_006762056.1 PREDICTED: large subunit GTPase 1 homolog isoform X1 [Myotis davidii] 479 1070
MGRRKAPGSGSLGRALIRQQTQRSRGHRHTDAWLHTSELNDGYDWGRLNLQSVTEQSSLDDFLATAELAGTEFVAEKLNIKFVLPEAKTGLLSFEESQRIKKLHEENKQFLCIPRRPKWNKKTSSEELKQAEKDNFLEWRRQLVRLEEEQKLILTPFERNLDFWRQLWRVIERSDIVVQIVDARNPLLFRCEDLECYVKEIDDDKENVILINKADLLTSEQRSAWATYFEKENVKVVFWSALAEAIPPIGDSKEQADADAEEANRTDSENSSCDEAEIPQGETRHLERDPLSLSEVVASDGDDSEYEDCQEEEEEDWQTCSEEDSNPDEEACGQDWQESCFVDDKAQGRKTPQKRQTRNFSHLVSKQELLEIFKQLHTGKKVKDQHLTVGLVGYPNVGKSSTINTIMGNKKVSVSATPGHTKHFQTLFVEPGLCLCDCPGLVMPSFVSTKAEMTCNGILPIDQMRDHVPPISLVCQNIPRHVLEATYGINIIKPREDEDPQRPPTSEELLTAYGYMRGFMTAHGQPDQPRSARYILKDYVNGKLLYCHPPPGRDPLTFQYQHQRLLENKWNGGEMKIQPGRNKKAKQIENVVDKTFFHQENVRALTKGVQAVMGYKPGSGLVTAATVSSESGAGKPWKKHGNRNKKEKSRRLYKHLDT
>Blast100hitsMMR_XP_027689345.1 large subunit GTPase 1 homolog [Chelonia mydas] 478 1071
MAGPSCGSARSRVRGPEEGDRAPWWPPHAWAPRALASGSRGEHFRGRDGCRGRPAQEKSVWGPRGVGMGKKRSSGLGRALMKERSQARRGGRQPDSWLHTSELNDGYDWGRLNLQSVTEQSSLEEFLATAELAGTEFAAEKLNIKFVPAEARTGLLTAEETKNIKKLHEENRQFLCIPRRPYWDRRTSAEKLKQAERESFLEWRRQLVRLEEEQKLILTPFERNLDFWRQLWRVIERSDIVVQIVDARNPLLFRCQDLECYVKEMSSDKENIILLNKADLLSKEQRAAWAQFFEREGVKVVFWSALAEGMRLSAELKGLGSEEASDSEDGGSSEEEHSALQSSAESALGGNALHLESRVLGSDADDSDEYEDCEEEEDAWQTCSEDDGEEEVNSSNPSCMESRTDRAFGQSPRPLQSRHISNFSHLVQKNELLEIFRTIHTGKKVKEGEVTVGLVGYPNVGKSSTINTILGNKKVSVSATPGHTKHFQTLYVEPGLCLCDCPGLVMPSFVSTKAEMTCCGILPIDQMRDHVPPISLICQHIPRHVLEATYGINIIRPREDEEPDRQPTSEELLTAYGYMRGFMTAHGQPDQPRSARYVLKDYVSGKLLFCHPPPGIDPNDFQHQHERYTQHRAVHGNAEKSERNQNAKQIENVVDKTFFHQENVRALTKGVQTVMGYKPGCGPVPLAASSSENVRGKPWKKHGNKNKKEKVRRITKHLDA
>Blast100hitsMMR_XP_016055516.1 PREDICTED: large subunit GTPase 1 homolog isoform X1 [Miniopterus natalensis] 477 1072
MGRRKAPGTASLGRALIRHQTQRSRGQRRADSWLHTSELNDGYDWGRLNLQSVTEQSSLDDFLATAELAGTEFVAEKLNIKFVLPEAKTGLLSFEESQRIKKLHEENKQFLCIPRRPKWDKKTSPEELKQAEKDNFLEWRRQLVRLEEEQKLILTPFERNLDFWRQLWRVIERSDIVVQIVDARNPLLFRCEDLECYVKEIDDEKENVILINKADLLTSEQRSAWATYFEKENVKVIFWSALAEAVPLIIDPKEQANGDAEEANRTDFENSSCDEAEMPQGEPRHLDRGPLSLSEVVTSDEDDSEYEDCLGEEEEEEDWQTCSEEDSSPNEEARGQGWEESCAVDGEAQARKTPQKRQTRNFSHLVSKQELLEIFKQLHTGKKVKEEHLTVGLVGYPNVGKSSTINTIMGNKKVSVSATPGHTKHFQTLFVEPGLCLCDCPGLVMPSFVSTKAEMICNGILPIDQMRDHVPPISLICQNIPRHVLEATYGITIIKPREDEDPHRPPTSEELLTAYGYMRGFMTAHGQPDQPRSARYILKDYVSGKLLYCHPPPGREPLTFQHQHQRLLGNKWSGGGIKIQPGRNEKAKQIENVVDKTFFHQENVRALTKGVQAVMGYKPGSGLVTAPTMSSESGAGKPWKKHGNRNKKEKSRRLYRHLDT
>Blast100hitsMMR_XP_023584486.1 large subunit GTPase 1 homolog isoform X1 [Trichechus manatus latirostris] 476 1073
MGRRKATGGGSLGRTLIRRKNLQSRSQRHTDSWVHTAELSDGYDWGRLNLQSVTEQSSLDDFLATAELAGTEFVAEKLNIKFVPREARTGLLSFEESQRIKKLQEENKEFLCIPRRPNWDKQTSPEELKQAERENFLEWRRQLVRLEEEQKLILTPFERNLDFWRQLWRVIERSDIVVQIVDARNPLLFRCEDLECYVKELDDHKENVLLINKADLLTAEQRSAWASYFEKEDVKVIFWSALAEAILLNGIPKKQVNRGAGETNTAESENSDFDEAGIPYDETERLPGRGSPSLSEGASSDEDDSEYEDCQEEEEEDWQTCSEEDSNFEESRGQDWKKSCTVDSDTQDRRTPQKRQTHNFSHLVSKQELLEIFKQLHTGKTVKDGQLTVGLVGYPNVGKSSTINTILGNKKVSVSATPGHTKHFQTLYVEPGLCLCDCPGLVMPSFVSTKAEMICNGILPIDQMRDHVPSVSLVCQNIPRRVLEATYGITIIKPREDEDPHRPPTSEELLTAYGYLRGFMTAHGQPDQPRSARYILKDYVSGKLLYCHPPPGTDPVLFQQQQRPLTENKRSSDEGRMPPGREKKVKQIENVVDKTFFHQENVRALTKGVRAMTGYEPGSGLVTAATQSREFVAGKPWKKHGNRNKKEKSRRLYKHLDM
>Blast100hitsMMR_XP_006084813.1 large subunit GTPase 1 homolog isoform X1 [Myotis lucifugus] 475 1074
MGRRKASGSGSLGRALIRHQTQRSRGHRHTDAWLHTSELNDGYDWGRLNLQSVTEQSSLDDFLATAELAGTEFVAEKLNIKFVLPEAKTGLLSFEESQRIKKLHEENKQFLCIPRRPKWNKKTSSEELKQAEKDNFLEWRRQLVRLEEEQKLILTPFERNLDFWRQLWRVIERSDIVVQIVDARNPLLFRCEDLECYVKEIDDDKENVILINKADLLTSEQRSAWATYFEKENVKVVFWSALAEAIPLIGDSKEQADADAEEANRTDSENSSCDEAEIPQGETRHLERDPLSLSEVVASDEDDSEYEDCQEEEEEDWQTCSEEDSDPDEEACGQDWQESCTVDAKAQGRKTPQKRQTRNFSHLVSKQELLEIFKQLHTGKKVKDQHLTVGLVGYPNVGKSSTINTIMGNKKVSVSATPGHTKHFQTLFVEPGLCLCDCPGLVMPSFVSTKAEMTCNGILPIDQMRDHVPPISLVCQNIPRHVLEATYGINIIKPREDEDPHRPPTSEELLTAYGYMRGFMTAHGQPDQPRSARYILKDYVNGKLLYCHPPPGRDPLTFQYQHQRLLENKWNGGEMKIQPGRNKKAKQIENVVDKTFFHQENVRALTKGVQAVMGYKPGSGLVTAATVSSESGAGKPWKKHGNRNKKEKSRRLYKHLDT
>Blast100hitsMMR_XP_005873255.1 PREDICTED: large subunit GTPase 1 homolog isoform X1 [Myotis brandtii] 473 1075
MGRRKASGSGSLGRALIRHQTQRSRGHRHTDAWLHTSELNDGYDWGRLNLQSVTEQSSLDDFLATAELAGTEFVAEKLNIKFVLPEAKTGLLSFEESQRIKKLHEENKQFLCIPRRPKWNKKTSSEELKQAEKDNFLEWRRQLVRLEEEQKLILTPFERNLDFWRQLWRVIERSDIVVQIVDARNPLLFRCEDLECYVKEIDDDKENVILINKADLLTSEQRSAWATYFEKENVKVVFWSALAEAIPLIGDSKEQADADAEEANIIDSENSSCDEAEIPQGETRHLERDPLSLSEVVASDEDDSEYEDCQEEEEEDWQTCSEEEGNPDEEACGPDWQENCTVDAKAQGRKTPQKRQTRNFSHLVSKQELLEIFKQLHTGKKVKDQQLTVGLVGYPNVGKSSTINTIMGNKKVSVSATPGHTKHFQTLFVEPGLCLCDCPGLVMPSFVSTKAEMTCNGILPIDQMRDHVPPISLVCQNIPRHVLEATYGINIIKPREDEDPHRPPTSEELLTAYGYMRGFMTAHGQPDQPRSARYILKDYVNGKLLYCHPPPGRDPLTFQYQHQRLLENKWNGGEMKIQPGRNKKAKQIENVVDKTFFHQENVRALTKGVQAVMGYKPGSGLVTAATVSSESGAGKPWKKHGNRNKKEKSRRLYKHLDT
>Blast100hitsMMR_XP_008149837.1 large subunit GTPase 1 homolog isoform X1 [Eptesicus fuscus] 472 1076
MGRRKAPGSGSLGRALIRHQTQGSRRHRHTDSWLHTSELNDGYDWGRLNLQSVTEQSSLDDFLATAELAGTEFVAEKLNIKFVLPEAKTGLLSFEESQRIKKLHEENKQFLSIPRRPKWDKNTSSEELKQAEKDNFLEWRRQLVRLEEEQKLILTPFERNLDFWRQLWRVIERSDIVVQIVDARNPLLFRCEDLECYVKEIGDDKENVILINKADLLTSEQRSAWATYFEKENVKVIFWSALAEAIPLIGDSKEQANADAEEANRTDSENSSCDEAEIPQGESQHLEMDPLSLSEVVASDEDDSEYEDCQEEEEEEDWQTCSEEDSNPNEEACGQAWQESCTVDATPQGRKTPQKRQTRNFSHLVSKQELLEIFKQLHTGKKVKDQHLTVGLVGYPNVGKSSTINTIMGNKKVSVSATPGHTKHFQTLFVEPGLCLCDCPGLVMPSFVSTKAEMTCNGILPIDQMRDHVPPISLVCQNIPRHVLEATYGINIIKPREDEDPYRPPTSEELLTAYGYMRGFMTAHGQPDQPRSARYILKDYVNGKLLYCHPPPGRDPLTFQYQHQRLLENKWNGGEMKIQPGRNKKAKQIENVVDKAFFHQENVRALTKGVQAVMGYKPGSGLVTAATVSSESGAGKPWKKHGNRNKKEKSRRLYKHLDT
>Blast100hitsMMR_XP_014638558.1 PREDICTED: large subunit GTPase 1 homolog [Ceratotherium simum simum] 471 1077
MGRRKALGAGSLGRALIRHQTQRSRSHRHTDSWLHTSELNDGYDWGRLNLQSVTEQSSLDDFLATAELAGTEFVAEKLNIKFVHPEARTGLLSFEESQRIKKLHEKNKQFLCIPRRPKWNKKTSPEELKQAEKDNFLEWRRQLVRLEEEQKLILTPFERNLDFWRQLWRVIERSDIVVQIVDARNPLLFRCEDLECYVKEIDDDKENVILINKADLLTAEQRSAWATYFEKEDVKVIFWSALAEAIQLIGDPKEQVNGDAEEANTTEFENSSCNEAEIPRDETEHLLGRDSLSRSEVATSDEDDSEYEDCQEEEEEDWQTCSEEDSTPEEEAGGQDWKESRTVDSEAPGRSTLQKRQTRNFSHLVSKQELLEIFKELHTGKKVKDGQLTVGLVGYPNVGKSSTINTIMGNKKVSVSATPGHTKHFQTLYVEPGLCLCDCPGLVMPSFVSTKAEMTCNGILPIDQMRDHIPPVSLVCQNIPRYVLEATYGINIIKPREDEDPHRPPTSEELLTAYGYMRGFMTAHGQPDQPRSARYILKDYVNGKLLYCHPPPGIDPVTFQHQHQRLLENKTNGGEIKMQPGGNKQAKQIENVVDKTFFHQENVRALTKGVQAVMGYKPGSGLVTAPTVSSESGAGKPWKKHGNRNKKEKSRRLYKHLDT
>Blast100hitsMMR_XP_026964238.1 large subunit GTPase 1 homolog [Lagenorhynchus obliquidens] 470 1078
MGRRRAPEAGTLGRALIRQQVQRSRSHRHTDSWLHTSELNDGYDWGRLNLQSVTEQSSLDDFLATAELAGTEFVAEKLNIKFVPPEARTGLLSFEENQRIKKLHEENKQFLCIPRRPKWDQNTSAEELKQAEKDNFLEWRRQLVRLEEEQNLILTPFERNLDFWRQLWRVIERSDIVVQIVDARNPLLFRCEDLECYVKTVDDNKENVILINKADLMTAEQRSAWAEFFEKENVKVIFWSALSEAIQLIDDSKEEVNGDSAEAITAEFENSSCDEAETLHKETEHLSVNEVARSDEDDSEYEDCWQEEEDWQTCSEEGSGPDEQACGQDWKERCTVRSEAQGRKTPQQRQIHNFSHLVSKQELLEIFKQLHSGKKVKNGQLTVGLVGYPNVGKSSTINTIMGNKKVSVSATPGHTKHFQTLYVEPGLCLCDCPGLVMPSFVSTKAEMICSGILPIDQMRDHLPPISLICQNIPRHVLEATYGIDIIKPREDEDPQRPPTSEELLTAYGCMRGFMTAHGQPDQPRSARYILKDYVNGKLLYCHPPPGRDPLTFQYQHQRLLEKKANGGEIKMQPCRNKKANQIENVVDKTFFHQENLRALTKGVQAVMGYKPGSGLVTAATVSSSEKGAGKPWKKHGNRNKKEKSRRLYKHLDT
>Blast100hitsMMR_XP_015989464.1 PREDICTED: large subunit GTPase 1 homolog [Rousettus aegyptiacus] 469 1079
MGRRKGPGTGSLGRALIRHQTQRSRSHRHTDSWLHTSELNDGYDWGRLNLQSVTEQSSLDDFLATAELAGTEFVAEKLNIKFVLPETRTGLLSIEESQRIKKLHEENKQFLCIPRRPKWDKKTSPEELKQAEKDNFLEWRRQLVRLEEEQKLILTPFERNLDFWRQLWRVIERSDIVVQIVDARNPLLFRCEDLECYVKEIDDNKENVILINKADLLTAEQRSAWATYFEKENVKVIFWSALAEAIPLIGDSKEQLNRDTEEANTTDFENSSCDEGEIPHSKTEHPDRDSLSFCDVVSSDEDDSEYEDCQEEEEEDWQTCSEEDSNSDEEACGQDWKESRTVDSEAQGRKTPQKRQTHNFSHLVSKQELLEIFKQLHTGKKVKDQHLTVGLVGYPNVGKSSTINTIMGNKKVSVSATPGHTKHFQTLFVEPGLCLCDCPGLVMPSFVSTKAEMTCNGILPIDQMRDHVPPISLICQNIPRHVLEATYGINIIKPREDEDPHRPPTSEELLTAYGDMRGFMTAHGQPDQPRSARYILKDYVNGKLLYCHPPPGRDPMIFQYQHQRLLENKRNGGEIKIQPAGNKKAKQIENVVDKTFFHQENVRALTKGVQAVMGYKPGSGLVTAATVSSESRAGKPWKKHGNRNKKEKSRRLYKHLDT
>Blast100hitsMMR_XP_004278816.1 PREDICTED: large subunit GTPase 1 homolog [Orcinus orca] 468 1080
MGRRRAPEAGTLGRALIRQQVQRSRSHRHTDSWLHTSELNDGYDWGRLNLQSVTEQSSLDDFLATAELAGTEFVAEKLNIKFVPPEARTGLLSFEENQRIKKLHEENKQFLCIPRRPKWDQNTSAEELKQAEKDNFLEWRRQLVRLEEEQNLILTPFERNLDFWRQLWRVIERSDIVVQIVDARNPLLFRCEDLECYVKTVDDNKENVILINKADLMTAEQRSAWAEFFEKENVKVIFWSALSEAIQLIDDSKEEVNGDSAEAITADFENSSCDEAETLHKETEHLSVNEVARSDEDESEYEDCWQEEEDWQTCSEEGSGPDEQACGQDWKERCTVRSEAQGRKTPQQRQIHNFSHLVSKQELLEIFKQLHSGKKVKNGQLTIGLVGYPNVGKSSTINTIMGNKKVSVSATPGHTKHFQTLYVEPGLCLCDCPGLVMPSFVSTKAEMICSGILPIDQMRDHLPPISLICQNIPRHVLEATYGIDIIKPREDEDPQRPPTSEELLTAYGCMRGFMTAHGQPDQPRSARYILKDYVNGKLLYCHPPPGRDPLTFQYQHQRLLEKKANGGEIKMQPRRNKKANQIENVVDKTFFHQENLRALTKGVQAVMGYKPGSGLVTAATVSRSETGAGKPWKKHGNRNKKEKSRRLYKHLDT
>Blast100hitsMMR_NP_835170.1 large subunit GTPase 1 homolog [Mus musculus] 466 1081
MGRRRAPGGGSLGRVLIRQQTQRSRSHRHTDSWLHTSELNDGYDWGRLNLQSVTEQSSLEDFLATAELAGTEFVAEKLNIKFVPPEARTGLLSFEESQRIKKLHEENRQFLCIPRRPNWDRKTSPEELKQAEKDNFLKWRRQLVRLEEEQKLILTPFERNLDFWRQLWRVIERSDIVVQIVDARNPLLFRCEDLECYVKEIDAAKENVILINKADLLTAEQRFAWAVHFEKEGVKVIFWSALAETDHLNGDLKEEVDSVAGDTNKTESESSSLDANEIPHRDLISLSEESASDSGDSKYEDCQEDEEEDWQTCSEEDSVPEEEEGCNADSETQNRKNAENQQVNNDSYLVSKQELLELFKKLHTGKKVKDGQLTVGLVGYPNVGKSSTINTIMGNKKVSVSATPGHTKHFQTLYVEPGLCLCDCPGLVMPSFVSTKAEMICNGILPIDQMRDHVPPVSLVCQNIPRRVLEVTYGINIIKPREDEDPYRPPTSEELLTAYGCMRGFMTAHGQPDQPRSARYILKDYVGGKLLYCHPPPGKDPVAFQHQHQQLLESKVKGGELRLQPGKGRKAKQIENVVDKTFFHQENVRALTKGVQAVMGYKPGHGLVTAAAASAENVPGKPWKKHGNRNKKEKSRRLYKHLDV
>Blast100hitsMMR_XP_019506802.1 PREDICTED: large subunit GTPase 1 homolog [Hipposideros armiger] 465 1082
MGRRRAPGAGSLGRALIRHQTQRSRNHRHTDSWLHTSELNDGYDWGRLNLQSVTEQSSLDDFLATAELAGTEFAAEKLNIKFVLPEAKTGLLSFEESQRIKKLHEENKQFLCIPRRPKWDKKTSPEELKQAEKDNFLEWRRQLVRLEEEQKLIMTPFERNLDFWRQLWRVIERSDIVVQIVDARNPLLFRCEDLECYVKEIDDEKENVILINKADLLTAEQRSAWATYFEKENVKVIFWSALAEAIPLIGDSKEQANRDAEEADTTDFESSSGHEAEIPHGDTEHLARDPLSLSEVVTSDEDDSEYEDCQEEEEEDWQTCSEEDSNPAWKESCAVDSEADGRKTPQKRQTRNFSHLVSKQELLEIFKQLHTGKKVKDQHLTVGLVGYPNVGKSSTINTIMGNKKVSVSATPGHTKHFQTLFVEPGLCLCDCPGLVMPSFVSTKAEMTCNGILPIDQMRDYVPPMSLICQNIPRHVFEATYGIDIIKPREDEDPSRPPTSEELLTAYGCMRGFMTAHGQPDQPRSARYILKDYVSGKLLYCHPPPGRDPVTFQYQHQRLLENKWNGGGIKLQSGGNKKAKQIENIVDKTFFHQENVRALTRGVQAVMGYKPGSGLVAAAAVSSESGAGKPWKKHGNRNKKEKSRRLYKHLDT
>Blast100hitsMMR_XP_020664204.1 large subunit GTPase 1 homolog [Pogona vitticeps] 464 1083
MRALELRSPSYRGGGGSMGKKKTTASPGLGRALIRQRTQGRGSRQAEAGWLHTSELNDGYDWGCLNLQSVTEQDSLEEFLATAELAGTEFVAEKLNIKIVSAEAHTGLPTAEETKNIQDLQEQNKQFLCIPRRPPWDQHTSPEVLNQAERDSFLAWRRQLARLEEEHKLLLTPFERNLDFWRQLWRVLERSDVVVQIVDARNPLLFRCPDLELYAREISPEKENLILLNKADLLSEEQRSAWARFFEEEGVKVVFWSALAEGKRLTAASKGAEAVEEPGLEAEFSSQREGRASPLSSQDGSETEESDREEDSDVYEDCEEEEDEEEAWLTCSEEEDHGTAFAEPSGGQTAGPELQKPGPLQDRPVRNSSRLVQREELLEIFRSVHAGKRKVREGEVTIGLVGYPNVGKSSTINTILGKKKVSVSATPGHTKHFQTLYVEPGLCLCDCPGLVMPSFVSTKAEMICSGILPIDQMRDHVPPISLICQRIPRPILETTYGINLIRPREDEPPDRPPTSEELLTAYGCMRGFMTDHGQPDQPRSARYLLKDYVMGKLLYCHPPPGIDPCHFQLWDREDASSKRTPRDAGLHPGGNPKGKQIENLVDAAFFHQGNVRALTRGRPSALGCSGSSRLPGPSTSNGQEAPGKPWKRHGNRNKKEKVRRLTKNLQA
>Blast100hitsMMR_XP_006906226.1 large subunit GTPase 1 homolog [Pteropus alecto] 462 1084
MGRRKGPGTGSLGRALIRHQTQRSRSHRHTDSWLHTSELNDGYDWGRLNLQSVTEQSSLDDFLATAELAGTEFIAEKLNIKFVLPEARTGLLSFEESQRIKKLHEENKQFLCIPRRPKWDKKTSPEELKQAEKDNFLEWRRQLVRLEEEQKLILTPFERNLDFWRQLWRVIERSDIVVQIVDARNPLLFRCEDLECYVKEIDDNKENVILINKADLLTAEQRSAWATYFEKENVKVIFWSALAEAIPLIGDSKEQPNRDTEEANTTDFENSSCDEGEIPHSKTEHAGRDSLSFCEVVSSDEDDSEYEDCQEEEEEDWQTCSEEDSNSDEEAHGHDGKESCTVDSEAQGRQTPQKRQTHNFSHLVSKQELLEIFKQLHTGKKVKDQHLTVGLVGYPNVGKSSTINTIMGNKKVSVSATPGHTKHFQTLFVEPGLCLCDCPGLVMPSFVSTKAEMTCNGILPIDQMRDHIPPISLICQNIPRHVLEATYGIDIIKPREDEDPGRPPTSEELLTAYGHMRGFMTAHGQPDQPRSARYILKDYVNGKLLYCHPPPGRDPVIFQYQHQRLLENKRNGGEIKIQPAGNKKAKQIENVVDKTFFHQENMRALTKGVQAVMGYKPGSGLVTAAMVSSESRAGKPWKKHGNRNKKEKSRRLYKHLDS
>Blast100hitsMMR_XP_003495431.1 large subunit GTPase 1 homolog [Cricetulus griseus] 461 1085
MGRRKAPGSGSLGRVLIRHQTQRSRSQRHTDSWLHTSELNDGYDWGRLNLQSVTEQSSLDDFLATAELAGTEFVAEKLNIKFVLPEARSGLLSFEESQRIKKLHEENRQFLSIPRRPNWDRKTSPEELKQAEKDNFLKWRRQLVRLEEEQKLILTPFERNLDFWRQLWRVIERSDIVVQIVDARNPLLFRCEDLECYVKEVDTAKENVILINKADLLTAEQRLAWASHFEKEGVKVIFWSALGETLHSKDQENSVAEEASRTESENSSLDENEIPRRYLLSLSEESTSDEDDSEYEDCQEEEEEDWQTCSEEDSSPEEEESCGQDWKEQCPVDSEAQNRKKPENQQMNNCSHLVSKQELLELFKKLHTGKKVKDGQLTVGLVGYPNVGKSSTINTIMGNKKVSVSATPGHTKHFQTLYVEPGLCLCDCPGLVMPSFVSTKAEMICNGILPIDQMRDHVPPVSLVCQNIPRHVLEATYGINIIKPGEDEDPYRPPTSEELLTAYGCMRGFMTAHGQPDQPRSARYILKDYVKGKLLYCHPPPGRDPVAFQHQHQQLLENKTKGEEVRLQPGRNQKAKQIENVVDKTFFHQENVRALTKGVQAVMGYKPGSGLLSTAALSAEKVTGKPWKKHGNRNKKEKSRRLYKHLDM
>Blast100hitsMMR_XP_003792737.1 large subunit GTPase 1 homolog [Otolemur garnettii] 460 1086
MGRRRTLGGGSLGRTLIRHQTQRSSRHRHTDSWLHTSELNDGYDWGRLNLQSVTEQSSLDDFLATAELAGTEFTAEKLNIKFVLPEARTGLLSFEESQRIKKLHEENKQFLCIPRRPKWNKNTSPEELKQAEKDNFLEWRRQLVRLEEEQKLLLTPFERNLDFWRQLWRVIERSDIVVQIVDARNPLLFRCEDLECYVKEIDASKENIILINKADLLTAEQRSAWATYFEKEDVKVIFWSALAGAVQLSDDPEEQVNTDDGEDNTTESENSSCDESEIPPTETGSLLGRDSLSLSEGSATDEDDTEYEDCQEEEEEAWQTCSEDSVHDEEAHGQDWRKSHAADAEAQASRAPQKRQTCNFSHLVSKQELLELFKQLHTGKKVKGGQLTVGLVGYPNVGKSSTINTIMGNKKVSVSATPGHTKHFQTLYVEPGLCLCDCPGLVMPSFVSTKAEMTCNGILPIDQMRDHVPPVSLICQNIPRHVLEATYGINIIKPREDDDPHRPPTSEELLTAYGYMRGFMTAHGQPDQPRSARYILKDYVSGKLLYCHPPPGRDPVTFQHQHQRLLENKTNGDEIKMQPSGNKKAKQIENVVDKTFFHQENVRALTKGIQAVMGYKPGSGMVAAATGSSENVTGKPWKKHGNRNKKEKSRRLYKHLDM
>Blast100hitsMMR_XP_024412098.1 large subunit GTPase 1 homolog [Desmodus rotundus] 459 1087
MGRKKAPASGSLGRALIRHQTQRSRSHRHTDSWLHTSELNDGYDWGRLNLQSVTEQSSLDDFLATAELAGTEFVAEKLNIKFVLPEAKTGLPSFEESQRIKKLQEENKRFLCIPRRPKWDKNTSPEELKQAEKDNFLEWRRQLVRLEEEQKLILTPFERNLDFWRQLWRVIERSDIVVQIVDARNPLLFRCEDLECYVKEIDDSKENVILINKADLLTSEQRSAWATYFEKENVKVIFWSALAEAIHLVAGSKEQANGDAEEGNRTDSENSSCSEAEIPRGETHHLLDKDSLSVSEAVTGDEEESEYEDCQEEEEEEEDWQTCSEEDSNANEDAYDQNWKKSCTVDSEAQGMKTPQKRQTHNFSHLVSKQELLDILKQLHTGKKVKDQHLTVGLVGYPNVGKSSTINTIMGNKKVSVSATPGHTKHFQTLFVEPGLCLCDCPGLVMPSFVSTKAEMICSGILPIDQMRDHVPPVSLICQNIPRHVLEATYGINIIKPREDEAPHRPPTSEELLTAYGCVRGFMTAHGQPDQPRSARYVLKDYVSGKLLYCHPPPGRDPVTFQYQHQRLRENKWDGGKIKTQMSRKKKAEQIENVVDKSFFHQENVRALTRGVQAVMGYKPGSGLVTAATVSSESGAGKPWKKHGNRNKKEKSRRLYKHLDT
>Blast100hitsMMR_XP_008588921.1 PREDICTED: large subunit GTPase 1 homolog [Galeopterus variegatus] 458 1088
MTAGNGTRSAKIGDSRVAMGRRRAPGGGSLGRALIRHQTQRSRSHRHADSWLHTSELNDGYDWGRLNLQSVTEQSSLDDFLATAELAGTEFVAEKLNIKFVLPEARTGLLSFEENQRIKKLHEENKQFLCIPRRPNWDKKTSPEELKQAEKENFLEWRRQLVRLEEEQKLILTPFERNLDFWRQLWRVIERSDIVVQIVDARNPLLFRCEDLECYVKEIDANKENVILINKADLLTVEQRSAWATYFEKEDVQVIFWSALSEAAQLNGDCKEQVNGDAEEANTTVFENSSFDETEISQNEFEHLLGRDSLSPNEDSSSDEGTSEYEDCQEEEEEDWQTCSEDSSPEEKACFQDWKKSRTVDSEAQGRKTPQKRQTHNFSHLVSKQELLELFRQLHTGKKVKEGQLTVGLVGYPNVGKSSTINTILGNKKVSVSATPGHTKHFQTLYVEPGLCLCDCPGLVMPSFVSTKAEMTCNGILPIDQMRDHVPPISLICQNIPRHVLEATYGIKIIKPREDEDPHRPPTSEELLTAYGYMRGFMTAHGQPDQPRSARYILKDYVNGKLLYCHPPPERDPVTFQHQHQQLLENKMNADEIKMQPGRNKKAKQIENIVDKTFFHQENVRALTKGVQAAMGYKPGSGMVTAAAVSSENGAGKPWKKHGNRNKKEKSRRLYKHLDM
>Blast100hitsMMR_XP_008837262.1 PREDICTED: large subunit GTPase 1 homolog [Nannospalax galili] 456 1089
MGRRRAPGSGSVGRVLIRHQAQRSRSRRHTDSWLHTSELNDGYDWGRLNLQSVTEQSSLDDFLATAELAGTEFVAEKLNIKFVLPEARTGLLSFEESQRIKKLHEENRQFLSIPRRPNWDRKTSPEELKQAEKDNFLKWRRQLVRLEEEQKLILTPFERNLDFWRQLWRVIERSDIVVQIVDARNPLLFRCEDLECYVKEIDADKENIILINKADLLTAEQRFTWATYFEKEGVKVIFWSALAETLHLSGDSKDQVNRVAGESTTADSESSSLDENEISHSETDHLPHRGSLSLSEDSMSGRDDSEYEDCQEEEEDDWQTCSEDGSSPDEGTYDQDWKAHCTVDSEAQSRTAPEGQQKHSFSHLVSKQELLELFKQLHTGKKVKDGQLTVGLVGYPNVGKSSTINTIMGNKKVSVSATPGHTKHFQTLYVEPGLCLCDCPGLVMPSFVSTKAEMICNGILPIDQMRDHVPPISLVCQNIPRHVLEATYGINIIKPREDEDPYRPPTSEELLTAYGCMRGFMTAHGQPDQPRSARYILKDYVKGKLLYCHPPPGRDPVTFQHQHQRFLENKTKVDEVKVQLGRNQKAKQIENVVDKTFFHQENVRALTKGVEAVMGYKPGSGLVTAAALSTENVTGKPWKKHGNRNKKEKSRRLYRHLDM
>Blast100hitsMMR_XP_005344864.1 large subunit GTPase 1 homolog [Microtus ochrogaster] 455 1090
MGRRRAQGSGSLGRILIRHQTQRNRSHRHTDSWLHTSELNDGYDWGRLNLQSVTEQSSLDDFLATAELAGTEFVAEKLNIKFVLPEARTGLLSFEESQRIKKLHEENRQFLCIPRRPNWDRKTSPEELKQAEKDNFLKWRRQLVRLEEEQKLILTPFERNLDFWRQLWRVIERSDIVVQIVDARNPLLFRCEDLECYVKEIDTAKENVILINKADLLTAEQRLAWASHFEKEGVKVIFWSALGEALHSKDQENSVAEEASRIESENSSSDENELPRRNWLSLGEESASDEDDSEYEDCQEEEEDWQTCSEDSSPEEEEDEEGCAQDWKEHCSVGSETQNREKPENQQMNNCSQLVSKQELLELFKKLHTGKKVKDGQLTVGLVGYPNVGKSSTINTIMGNKKVSVSATPGHTKHFQTLYVEPGLCLCDCPGLVMPSFVSTKAEMICNGILPIDQMRDHVPPVSLVCQNIPRRVLEATYGINIIKPREDEDPCRPPTSEELLTAYGCMRGFMTAHGQPDQPRSARYILKDYVRGKLLYCHPPPGRDPVTFQHQHQQLLENKTKGEEVRQQPGRNQKAKQIENVVDKTFFHQENVRALTRGVQAVMGYKPGSGPLTAAAVSAENVTGKPWKKHGNRNKKEKSRRLYKHLDM
>Blast100hitsMMR_XP_011379598.1 large subunit GTPase 1 homolog [Pteropus vampyrus] 454 1091
MGRRKGPGTGSLGRALIRHQTQRSRSHRHTDSWLHTSELNDGYDWGRLNLQSVTEQSSLDDFLATAELAGTEFIAEKLNIKFVLPEARTGLLSFEESQRIKKLHEENKQFLCIPRRPKWDKKTSPEELKQAEKENFLEWRRQLVRLEEEQKLILTPFERNLDFWRQLWRVIERSDIVVQIVDARNPLLFRCEDLECYVKEIDDNKENVILINKADLLTAEQRSAWATYFEKENAKVIFWSALAEAIPLIGDSKEQPNRDTEEANTTDFENSSCDEGEIPHSKTEHADRDSFSFCEVVSSDEDDSEYEDCQEEEEEDWQTCSEEDSNSDEEAHGHDGKESCTVDSEAQGRQTPQKRQTHNFSHLVSKQELLEIFKQLHTGKKVKDQHLTVGLVGYPNVGKSSTINTIMGNKKVSVSATPGHTKHFQTLFVEPGLCLCDCPGLVMPSFVSTKAEMTCNGILPIDQMRDHIPPISLICQNIPRHVLEATYGIDIIKPREDEDPCRPPTSEELLTAYGHMRGFMTAHGQPDQPRSARYILKDYVNGKLLYCHPPPGRDPVIFQYQHQRLLENKRNGGEIKIQPAGNKKAKQIENVVDKTFFHQENMRALTKGVQAVMGYKPGSGLVTAATVSSESRAGKPWKKHGNRNKKEKSRRLYKHLDS
>Blast100hitsMMR_XP_012635728.1 large subunit GTPase 1 homolog [Microcebus murinus] 453 1092
MGRRRTSGCGSLGRALIRHQTQRSHRHRHADSWLHTSELNDGYDWGRLNLQSVTEQSSLDDFLATAELAGTEFTAEKLNINIVFPAATTGLLSSEESQRIKKLHEENKKFLCIPRRPKWDKKTSPEELKQAEKDNFLEWRRQLVWLEEEQKLILTPFERNLDFWRQLWRVIERSDIVVQIVDARNPLLFRCEDLECYVKEIDANKENIILINKADLLTVEQRHAWATYFEKEDVKVIFWSALAGAIKLNGDSKEQVNGDHGEGNTTEFENSSFDESEIPDSETEHLDSLSVSEDSTTDEDDTEYEDCQEEEEEDWQTCSEEDSFHEEEACGQDWKESCAADPEAQGSKAPQKRQIHNFSHLVSKQELLELFKQLHTGKKVKDGQLTVGLVGYPNVGKSSTINTIMGNKKVSVSATPGHTKHFQTLYVEPGLCLCDCPGLVMPSFVSTKAEMICSGILPIDRMRDHIPPVSLVCQNIPRHVLESTYGINIIKPREDEDPHRPPTSEELLTAYGYMRGYMTAHGQPDQPRSARYILKDYVNGKLLYCHSPPGKDPVTFQYQHQQLLENKTNGDEIKMQPAGNKKAKQIENVVDKTFFHQENVRALTKGVQAVMGYKPGNGMVTTATGSSETVIGKPWKKHGNRNKKEKSRRLYKHLDM
>Blast100hitsMMR_XP_004603299.1 PREDICTED: large subunit GTPase 1 homolog [Sorex araneus] 452 1093
MGRRRAPDTASLGRALIRQQAQRSRGHRHPDAWLHTSELNDGYDWGRLNLQSVTEQSSLDDFLATAELAGTEFVAEKLNIKFVHPGTRTGLPSFEESERIKQLHEENKQFVCIPRRPKWDKNTSPEELKQAEKDNFLEWRRQLVRLEEEQKLLLTPFERNLDFWRQLWRVIERSDIVVQIVDARNPLLFRCEDLECYVKEIDESKENVILINKSDLLTPGQRSAWAAHFEKEGVKVIFWSALAETVQLAGDHKEQRTEAAGESSGLEDSSSAGSEEDDSEYEDCQEEEEEEGWQTCLEEDSPDEESCSQDRQESTRVESGAQGRETPPTKPIHNFSHLVSKQELLEILKELHTGRKAKDGQLTVGLVGYPNVGKSSTINTIMGNKKVSVSATPGHTKHFQTLYVEPGLCLCDCPGLVMPSFVSTKAEMTCNGILPIDQMRDHVPPVSLVCQNIPRHVLEATYGISIIMPTEDEDPARPPTSEELLTAYGRMRGFMTAHGQPDQPRSARYILKDYVSGKLLYCHPPPGCEPVAFQHQHQQLLEVKLKGDEIKIRSGGNKKVRQTENVVDETFFHQENVRALTKGVQAVMGYKPGSGLVTTASVNSESRLGKPWKKHGNRNKKEKSRRLYKHLDT
>Blast100hitsMMR_XP_012497702.1 PREDICTED: large subunit GTPase 1 homolog [Propithecus coquereli] 451 1094
MGRRRAPGGGSLGRALIRHQTQRSHRHRNTDSWLHTSELNDGYDWGRLNLQSVTEQSSLDDFLATAELAGTEFTAEKLNINIVFPAVGTGLLSFEESQRIKKLHEENKQFLCIPRRPKWDKNTSPEELKQAEKDNFLEWRRQLVWLEEEQKLILTPFERNLDFWRQLWRVIERSDIVVQIVDARNPLLFRCEDLECYVKEIDANKENVILINKADLLTAEQRSAWATYFEKEDVKVIFWSALAGAIKLNGDSKEQVNGDDGEGSTTEFENSSFDESEIPDSETERLQGRDSLSLSEDSTTDEDDTEYEDCQEEEEEDWQTCSEEDGIHEEEACGQDWKESCAADSEAQGRKAPEKRQIHNFSHLVSKQELLELFRQLHTGKKVKDGQLTVGLVGYPNVGKSSTINTIMGNKKVSVSATPGHTKHFQTLYVEPGLCLCDCPGLVMPSFVSTKAEMTCNGILPIDQMRDHIPPVSLVCQNIPRHVLEATYGINIIKPREDEDPHRPPTSEELLTAYGYMRGFMTAHGQPDQPRSARYILKDYVNGKLLYCHPPPGRDPVTFQYQHQRLLENKTNGDGIKMQPAGNKKAKQIENVVDKTFFHQENVRALTKGVQAVMGYKPGSGMVTAATGSSETVAGKPWKKHGNRNKKEKSRRLYKHLDM
>Blast100hitsMMR_XP_020386560.1 LOW QUALITY PROTEIN: large subunit GTPase 1 homolog [Rhincodon typus] 450 1095
MGKKRIGGGGGGLGRAIIKDKNQAAGRLRRTDSWLHTSELNDGYNWGRLNLQSVTEQSTLDEFLATAELAGTEFVAEKLNVKIISAEDRTGLLTTEEXQKIKKLQEENKQFLCIPRRPYWDENTAAEQLQQSERESFLEWRRQLARLEEEGNLILTPFERNLEFWRQLWRVIERSDIIVQIVDARNPLLFRCEDLERYVKEIQKDKDNMILLNKSDLLTCEQRRAWARYFDKEGVQVVFWSATAEGKRLDAEGKGEEQETEGSEMSERECSRGSGTRFDARDGLWPTYDADEDDSSEYEDCEDDDSWQTCSGDDKKNITHSDIENMTGHINISPASTGHCENCYKENDGPSSSSSSDKTEFIKKSISNSSHLVQRNELLKIFRTLHKGQRVKDDEITVGLVGYPNVGKSSTINTILQNKKVSVSATPGHTKHFQTLYVEPGLCLCDCPGLVMPSFVSTKAEMVCSGILPIDQMRDHVPPVSLVCQHIPRHILEATYGINIIHPREDEDSNRQPTSEELLTAYGYMRGFMTSHGQPDQPRAARYILKDYVTGKLLYCHSPPGIDPAHFQFQHVKFEECGVVCHENGTKLKRKQRNLKRIENDVDKSFFHQENIRALTKGIQTAMGLKHGISSTPMTGASVENVAGKPWKKHGNRHKKEKLRRTYKHLDG
>Cnidaria_MMR_XP_022794124.1 large subunit GTPase 1 homolog isoform X2 [Stylophora pistillata] 380 1096
MILFQFFLMKMGKKNQNALGKSIIKHSAKSRGNIKHANSWLHSSEVDNEAGPNLQSITEQSALDDFLATAELAGTEFAAEKLNTTIVTPGSNLGLLSSETAAAIKQAQRENQHFLRIPRRPNWNEHMTAEELDQLEKESFLEWRRHLAQLQEKEYILLTPFERNLGFWRQLWRVIERSDVVVQIVDARNPLLFRCEDLENYVKEVYPKKCNLLLVNKADLLSPEQRYSWSRYFRNVGLPVAFWSAQQENERLSVLNAASEEEEEEENSEQDEEKIEGVEDNELEEYEEQSATLWSKLSQMTFENDDQQDTLQDPSAVPRTDKVSLTSHDNLSEDKCEYLMLSSQSTIDTDLKHLGSNVQDKGDSSLYSCQSDLCLDAEQEKQPSVNAKTESVSGHDSVSEISSMKGLKELKTTDDSIDPSVENASEVTDQSNADVESFDDEFSAKLLTRDELLALFKILHMKKIQETVGDSHSILTTVGLVGYPNVGKSSTINTLLNDKKVPVSATPGRTKHFQTLFVNDEVLLCDCPGLVFPSFVSTKADMILNGILPIDQMRDHVPAVSLLCQRIPRGVLEIVYGINIALPQEGEDPNRAPYAEELLYAYGYTRGFMTSHGIPDESRSARYVLKDYVKGKLLYCIAPPGQHESEFQKIGYKLQSVADIEWKDKQAKQRALKQRMRRRN
>Cnidaria_MMR_RMX53749.1 hypothetical protein pdam_00000455 [Pocillopora damicornis] 378 1097
MGKKNQNALGKSIIKQSAKSRGNIKHANSWLHSSEVDNEAGPSLQSITEQSALDDFLATAELAGTEFMAEKLNTTIVTPGSNEGLLSSETAAAIKQAQRDNQHFLRIPRRPNWNEHMTAEDLDQIEKDSFLEWRRHLAQLQEKEYILLTPFERNLAFWRQLWRVIERSDVVVQIVDARNPLLFRCEDLENYVIEVDPKKCNLLLINKADLLSLEQRYSWSRYFRSIGLPVAFWSAQQETERLSVLNAASEEEENSEQDEEKIEGDEDDEGEEYEEQSVTLWSKLSQMTFENDDQQATIQDPRAVSDADQVSLTSHDKISEDKCEDLMSAPQSTIDTDLKHFKSNVEDKGNSSLYSYESEQSLDSEKVKQFSVTTKAGSLSGHGSVNEISSKKELKERETTDDSLDPCLKNTSEVVEQSTTDFESFADEFSAKLLTRDELLALFQMLHTKKIQNTVGDSHSILTTVGLVGYPNVGKSSTINTLLNDKKVPVSSTPGRTKHFQTLYVNDEVLLCDCPGLVFPSFVSTKADMILNGILPIDQMRDHVPAVSLISFTCRPLIPRGVLEVVYGINIVPPQEGEDPNRAPHAEELLSSYGYTRGFMTSHGIPDESRSARYILKDYVKGKLLYCIAPPGQDESEFQQIGYKLQSVADIERKDKQAKKRAQKQTSDVDKNFFKQGQVRWFTRGFHATESSQYGAAAIPALEGNAGMPYKPWKKHYNRNKREKLRRLVNK
>Cnidaria_MMR_XP_027058221.1 large subunit GTPase 1 homolog [Pocillopora damicornis] 377 1098
MGKKNQNALGKSIIKQSAKSRGNIKHANSWLHSSEVDNEAGPSLQSITEQSALDDFLATAELAGTEFMAEKLNTTIVTPGSNEGLLSSETAAAIKQAQRDNQHFLRIPRRPNWNEHMTAEDLDQIEKDSFLEWRRHLAQLQEKEYILLTPFERNLAFWRQLWRVIERSDVVVQIVDARNPLLFRCEDLENYVIEVDPKKCNLLLINKADLLSLEQRYSWSRYFRSIGLPVAFWSAQQETERLSVLNAASEEEENSEQDEEKIEGDEDDEGEEYEEQSVTLWSKLSQMTFENDDQQATIQDPRAVSDADQVSLTSHDKISEDKCEDLMSAPQSTIDTDLKHFKSNVEDKGNSSLYSYESEQSLDSEKVKQFSVTTKAGSLSGHGSVNEISSKKELKERETTDDSLDPCLKNTSEVVEQSTTDFESFADEFSAKLLTRDELLALFQMLHTKKIQNTVGDSHSILTTVGLVGYPNVGKSSTINTLLNDKKVPVSSTPGRTKHFQTLYVNDEVLLCDCPGLVFPSFVSTKADMILNGILPIDQMRDHVPAVSLLCQRIPRGVLEVVYGINIVPPQEGEDPNRAPHAEELLSSYGYTRGFMTSHGIPDESRSARYILKDYVKGKLLYCIAPPGQDESEFQQIGYKLQSVADIERKDKQAKKRAQKQTSDVDKNFFKQQGQVRWFTRGFHATESSQYGAAAIPALEGNAGMPYKPWKKHYNRNKREKLRRLVNK
>Cnidaria_MMR_XP_020605487.1 large subunit GTPase 1 homolog [Orbicella faveolata] 376 1099
MGKKSKPSLGKSIIRQRVKSSGNIKHANSWLHCSELDNDSAPNLQSITEQSALDDFLATAELAGTEFTAEKLNTTIVTPKYNEGLLTSETVMAIKQAQQEHQHFLRIPRRPEWDENMTAEELDQTEKESFLQWRRQLAQLQEKDHILLTPFERNLDFWRQLWRVIERSDVVVQIVDARNPLLFRCEDLENYVTDIDPKKCNLLLINKADLLSPEQRDSWARYFRSVGLPVAFWSAQQESERLLMATGNEESQKEKEEEEKMEREGREEELQGDGSLQNLTLWSKLAELAVENEVKGAEDSSVVGVEANSPIKSDLHMSDLSVTLSEDRIANVMCPSNSTNDVDCKHLPSNVQSYQSEQAVDVETDNQSITEKELPLIAHLDSTTDCGIINEVSLEKKAKELNSCLSVGTQLNSDTDSKHERLFDGLSANLLTRDELLALFKTLHREKQQNTADYSQKLLTTIGLVGYPNVGKSSTINTLLNDKKVPVSATPGRTKHFQTLYVNDEVLLCDCPGLVFPSFVSTKAEMILNGILPIDQMRDHVPAVSLLCQRIPRGVLEVVYGINIAPPQEGEDPTRAPYADELLSAYGYIRGFMTSHGIPDCSRSARYILKDYVRGKLLYCIAPPGQDETEFQQIGKLQNLADVERKDREARERAHKQMSDVDKNFFKQEQVRCFSRGFHTTESRQYGIVPPQEASALLYKPWKKHHNKNKREKLRRLVKN
>Cnidaria_MMR_XP_015751868.1 PREDICTED: large subunit GTPase 1 homolog [Acropora digitifera] 375 1100
MVQSLDVAINKPFKDGARKKWQEWMLADQHTFTVSGRIRTVEFPQICQWIYKAWEDIPDELVKKPFYEDQDVDLLYADSFEQQQAEIDPETYENLFEDSDSKDFYEKLNTKVVTAWHNEGLLSSEAEAAIKQAQHEYQDFLRIPRRPSWDEKTTATELDEMERESFLEWRRKLAEVQEKEHIILTPFERNIDFWRQLWRVIERSDVIVQIVDARNPLLFRCEDLEKYVTEVDANKCNLVLINKADFLTAEQRHCWARYFKDRELPVAFWSAKLENERLTAVSLPSFTEKEFPKCEGELFSSTEKKLWFEKDPLPFHSLRMVANLGNTMVETVVTRGFQHYLKNDDKEGMVSVTIDSSSDETLSQDDAEISTQTVDEYSGRLLTKYELLTLCRRLHRQKYSKEDDANPLLTTVGLVGYPNVGKSSTINALLNEKKVAVSVTPGRTKHFQTLFVNDEILLCDCPGLVFPSFVSTKADMILNGILPIDQMRDHVPPVSLLCQRIPRNVLEAVYGINLTAPEEEEDPNRAPLSHELLSAYGYMRGFMTSHGVPDVSRSARYVLKDYVKGKLLFCTAPPGEDETLFQQMGHKHQKLIEFESSKPQAKHVASKQGLHGIDKDFFNQEHVRVFTRGVISSPMTRGVGASEATGSAVPYKPWKKHRKKDKKEKLRRLCKK
>Cnidaria_MMR_XP_015747109.1 PREDICTED: large subunit GTPase 1 homolog [Acropora digitifera] 374 1101
MNAMDGTEDDQMWDDDSDSDPFTDIDEDEDVDLLYSNSFEQQQVEIDPETYENLSGDSDSEDFCEKLNTKVVTAWHNEGLLSSEAEAAIKQAQHEYQDFLRIPRRPSWDEKTTATELDEMERESFLEWRRKLAEVQEKEHIILTPFERNIDFWRQLWRVIERSDVIVQIVDARNPLLFRCEDLEKYVTEVDANKCNLVLINKADFLTAEQRHCWARYFKDRELPVAFWSAKLENERLTALGEADNDTTEGQEMEVKEVNEEEESRDEQTETIALKLSEVAVEGDSDTEDPSHEQLDHVNSLVESHSHAMPTQKAEELCRNIAKDCDPGSVTIDSSSDETLSQDDAEISTQTADEYSGRLLTKYELLTLCRMLHRQKYSKEDDANPLLTTVGLVGYPNVGKSSTINALLNEKKVAVSVTPGRTKHFQTLFVNDEILLCDCPGLVFPSFVSTKADMILNGILPIDQMRDHVPPVSLLCQRIPRNVLEAVYGINLTAPQEEEDPNRAPLSHELLSAYGYMRGFMTSHGVPDVSRSARYVLKDYVKGKLLFCTAPPGEDETLFQQMGHKHQKLIEFESSKPQAKHVASKQGLHGIDKDFFNQEHVRVFTRGVISSPMTRGVGASEATGSAVPYKPWKKHRKKDKKEKLRRLCKK
>Cnidaria_MMR_XP_001633047.1 predicted protein [Nematostella vectensis] 373 1102
MGKKNKSGLGNSLAKDRSRLSRGGRRSNDSWRHTSELNDGNDDNKFTISSITEQSDLDEFLASAQLAGTEFTAEKLNVTFVTPQYDTGVLSEEKVTNIKQAQEDNRQLLRIPRRPEWNKSMSAEELDLKERDSFVEWRRQLAILQEKDHIILTPFEKNLEFWRQLWRVIERSDVIVQIVDARNPELFRCEDLAVYVKEVNPLKANLLLINKADYLTPSQRLKWAEYYKSRNIQVAFWSALAENERLSEEQTDSTEEKKEKIDESEEDKDESEDEKDPSEQLSNLSIESGNTSEQNVSESLQSKTFCDGTTLKPQTDGVTCTEPGDVEGHVVEIDHEDEAHSGLVTSNKLIDMCQNIHRNAVADLPEDALTTIGLVGYPNVGKSSTINTILQSKKVAVSSTPGRTKHFQTLQLSPTVCLCDCPGLVFPSFVSTKAEMVVNGILPIDQMRDHIPPYVCHRIPRLVLEGIYGINIASPAEGEDPDRAPYAHELLNAYGYMRGYMTSSGTPDCPRSARYILKDYVNGKLLYCTPPPGEDAVVFQEGRHATGKYEDMDEVVRHRPSDPRKVRLHKPNVRCFTKGNDVTIRGRGEGVSSEGHIYKPWKKHNNKNKREKLRRLAKRQDNGV
>Cnidaria_MMR_XP_020904352.1 large subunit GTPase 1 homolog [Exaiptasia pallida] 372 1103
MGKKTKSGVGQSLVKARGRGSKHGDSWRHTSELNDAVGSQRLNISSITEQSALDDFLATAQLAGTEFTAEKLNVTVVTASRNEGILTAEQVSNIKQAQEKNKASLRIPRRPPWTTKMSAQELDLKERDTFIEWRRQLASLQEEDHIILTPFEKNIEFWRQLWRVIERSDVVVQIVDARDPLLFRCEDLEAYVKEVDPKKENLLLINKADYLTPFQRSTWAEYFKDEGIAVAFWSALDETERLQKESKDGDEEVSXEKEPSVDDDDDTBELNEEDSSLITSRFAELSTEEKQLNANTAKXQEILKPHXVEGSQEIGESIPTDSSNITASNSENVTENKQADMVKEKLRTDENEHESLLVNENNHSNLEFSGKLLSSDELIRLCQNLHHRNDSTHTTIGMVGYPNVGKSSTINAILQHKKVSVSSTPGKTKHFQTLHLDXDVCLCDCPGLVFLSFVSTKAEMVVSGILPIDQMRDHLPPVTLVCQRIPREVLELVYGINIAKPXEGDDPDRAPFAHELLDAYGYMRGFMTSHGTPDGPRSSRYILKDYVKGKILYCSPPPGVNSVEFQSGRFATGRFENIEEXLEKRRIEAEKHKGNKKEVRHFVKGTPVMLPGQPVDETSEGMVYKPWKKHNNKNKREKLRRLEKKSR
>Cnidaria_MMR_KXJ12095.1 Large subunit GTPase 1-like [Exaiptasia pallida] 371 1104
MGKKTKSGVGQSLVKARGRGSKHGDSWRHTSELNDAVGSQRLNISSITEQSALDDFLATAQLAGTEFTAEKLNVTVVTASRNEGILTAEQVSNIKQAQEKNKASLRIPRRPPWTTKMSAQELDLKERDTFIEWRRQLASLQEEDHIILTPFEKNIEFWRQLWRVIERSDVVVQIVDARDPLLFRCEDLEAYVKEVDPKKENLLLINKADYLTPFQRSTWAEYFKDEGIAVAFWSALDETERLQKESKDGDEEVSXEKEPSVDDDDDTBELNEEDSSLITSRFAELSTEEKQLNANTAKXQEILKPHXVEGSQEIGESIPTDSSNITASNSENVTENKQADMVKEKLRTDENEHESLLVNENNHSNLEFSGKLLSSDELIRLCQNLHHRNDSTHTTIGMVGYPNVGKSSTINAILQHKKVSVSSTPGKTKHFQTLHLDXDVCLCDCPGLVFLSFVSTKAEMVVSGILPIDQMRDHLPPVTLVCQRIPREVLELVYGINIAKPXEGDDPDRAPFAHELLDAYGYMRGFMTSHGTPDGPRSSRYILKDYVKGKILYCSPPPGVNSVEFQSGRFATGRFENIEEXLEKRRIEAEKHKGNKTAISSVDAEFFAKKEVRHFVKGTPVMLPGQPVDETSEGMVYKPWKKHNNKNKREKLRRLEKKSR
>Hydractinia_evgtrinLocDN4966c0g1t1 - MMR_HSR1 2 1105
MGKNKKSNTKHPDLGRSLIKGKNQAKRSVQRAGKDSWLHTSEVQDGYDWNRLNLQSITEQNTLDEFLETAELAGVEFTAEKLNVKIVGTGSVTGVLGDAEKESVKKLQEENRSFVTIPRRPKWDVNTSSEELALLEREAFLTWRRTLALLQEEKQLLLTPYEKNLDVWRQLWRVIERSDVICQIVDARNPLLYKCDDLESYIKEVDPSKKFIILINKADYLTETQRSYWLNYFNTQRSKVIFWSALEEGMVDEETTDIQDRELSDEVKSLLLTQSINQDAISKEEDSRIDKNVKQHEEENTTAFIDSVVETTEDCECPKSDNISDNNNTELLSRKRLLDFFRSFEQTDAKNKKSYLTIGLVGYPNVGKSSTINALMQEKKTAVSATPGKTKHFQTLFIDDNLCLCDCPGLVFPTFVSTKAEMVLNGILPIDQLKDYIAPSTILAQMIPKKIIENTYGINIPKPKEGENPNRPPSAEEMLSSYGRMRGFMTNNGLPDCPRASRYILKDFIKGKLLYCHPPPDVSEDKYQPCTISQKFVDKMLMREEKESKRKDKNNEVDMNEVDKDFFSEKPPAAHFKAPTGSQHGPQLIIGNDVIQKPWKRHGNKNKREKLRRIYNNNN
>Hydractinia_evgtrinLocGG_19507c0g1d251475t1 (Symbio) GN3L_Grn1 0 1106
MAKPMHSSKRMTCRKKYKIIKKVKEHNRKLRKQEKANANRRAPKDPGIPNLYPFKEQMLKQIEEKKRKEEEMKKKRKESKKKDVSRKRKLEDLQKDAEKRAKLFAKKQANNSADQFGDPKSGPIESSRKSFYKEFKKVVELSDVVIQVLDARDPIGCRCPQLEELVMTSGKNKKIVLLLNKIDLIPKDIVEKWLKYLRSEFPTVAFKASTQTQRQKLAQSKVPTSMASSDLLQSSSCIGAGTLLKLLGNYCRSANIKTTITVGIVGFPNVGKSSVINSLKRSKACSVGSTPGVTKNMQEVQLDHHVRLLDCPGIVMATGSSDTQTILRNAVKVETLEDPIQPVEAILSRCNKEQVMRKYCVGDYSDAVEFLTLFAKRLGKLKKGGVPDQLAAAKALLQDWNNGKITFYTHPPERSLGDGAETTVVQYWGAGFDIKALEKEEKNDLSGLLSAMGTALVLDPGKPVAMEAEDIESGDDAEVSDNDDDEEEEMVNSDEEVTIQNTVISMRTRSKTNEKVKEKEEKKKVTFDDEVNVQINKKKKKAFKSKQKEDRKRMNKLLSEEDNKMEDHDDDAYDFNEVLK
```
