## Supplementary material for "*GNL3* is an evolutionarily-conserved stem cell gene influencing cell proliferation, animal growth, and regeneration in the hydrozoan *Hydractinia*": Sup_FileS2_phylogeny_input_fasta_112

```
>Hvul_GNL3
MSKPKLNSKSKRMTCRKRFKIVKKVAEHNRKKRKEAKLKSNRKPKDPGIPNSYPFKEKLL
KQIEERKQLEKEQLEKAKKKKNDVNRKRKLEDLQKDAERRAAQYEKKQANKQDEDEGAQP
QSKSKKTYMKELKKVIEAADVIIEVLDARDPMGCRCPQIEEMVMASGPNKKLILLLNKID
LVPKDIVEKWLKYLRNTLPAVAFKASTQDQKSKLGQSKVPIDLASQELLQSSSCLGASTL
LKLLANYCRNSGIKTSITVGIVGLPNVGKSSVINSLRRSKACLVGSTPGLTKSMQEVQLD
KYVKLLDCPGVVMGSSSTDMQVILRNVVKVEQILDPIKPVEAILSRCEKTMIMQKYCVAD
YSDAHEFLVLFAKRLGKLKKGGVADVHASAKVLLQDWNSGKITFYTHPPIDQINTEHSSS
TIQQYWGAEFDLKALEEEEKLDLNSLVQNMEFALVLDPGKPTAMDEVKDEDSEDENKDTE
DCEKMEDDVDESSKITQQQVVIIKPKKKKVSFNDNQSKKSDTDDTNDHNKQLNKQMKNLI
KSKKRELRKMKNKKQVSTTSISESEQYDFNVL
>Cvir_GNL3
MPNKKFLNKKSKRVSAATRYKVEKKVRLHNKKVKKAAKKNPNKFIKKRKDPGIPNSLPFK
ETILREAEERKRKIEEEREKQKERRKREREKLQNKRRNLESLVKDAEKKTQAFEKKKNVG
KTNVGQFSGGKSVETSLKAYYKEFKKVVDAADVILEVLDARDPLGSRCSQMEETIISSGT
NKKLVLVLNKIDLIPRENVEDWLRYLRNEFPTIAFKASTQTQSDNLSQTKVSLKHASEDL
LKSSHCLGADLLMKLLGNYCRNQNIKTAIRVGVVGLPNTGKSSLINSLKRSRTCNVGAMP
GVTKSMQEVHLDKHIKLLDSPGVVMTASSTDTSVILRNCVKLESLEDPIQPVDAILKRCS
KEQLMLHFKVPDFKDTNEFLSLLATRQGKLKKGGVPDVNKAAKTVLQEWTCGKITYYTHP
PEKQTTHVSASIVTEMSKEFNIDDILQEEKSILEGLNAKTSNYMLVDSLGPAKVVMSEED
IKEDDDEDMNEEDDSEEEEEEEEELMEDDTEELKATSVPVKTSRASSRKSSVSAEAPTQK
QRPAGRTVGLQQLNKDRKNDFKKMKKQRKRADKVAGELSEAFTSAFSCQDENYDFNVMNM
>Myes_GNL3
MANLYMRKASKRVSAKTRYKVEKKVRQHKKKVKKLERKNGSKKMKKDPGIPNSLPFKESV
LKEAQERKQRLEEEQEKKKQKRKKDRARNLAKKRNLEGMLKDAQKRGGEFEKKKTVTEDN
GKASGKAVETSLKAFYKEFRKVVDVADVVLEVLDARDPLGSRCAEMEEAIISSGANKRLV
LVLNKIDLVPRENVEAWLTHLRNEFPTVAFKASTQTQAENLSQKKVTSLATVSGDLLKSS
HCIGADILMKLLGNYCRSRDIKTAIRVGVVGFPNTGKSSIINSLKRCKACNVGSQPGITR
AMQEVHLDKYINLLDSPGVVMATGASDMSVILRNCVKLESLADPVGPVEAILKRCSKEQL
MIHYRVPDYSNVNDFLALLAKRFGKLKKGGIPDVGKAAKTVLHDWTCGRITYYTQPPEQH
TLPTHISAEFVTKMGKEFCLDDLLSQEQKNLQGLETRSHKHMLVDSLGAAKVIMSESDLE
ALDTKIDSEEEEEEDYEFDDDEDEENMEGSDLEKDEEEDEDDMMNQMTVSIDAKKKGGRT
PKKGQGSVEMKTVGGSAEKHKLKVKAKRSKGDRKAAQEKLNNGLLQLNKQRKQDFKKMKK
QRKRADKVAGDLSTAMTEAFSIGMD
>Bgla_GNL3
MVKIRSKSKRQSTKHRVKVERKVREHNKKKRREERKNPRKASKKDPGIPNILPFKEEVLK
EAQAYKQKREEEKMKQKAARKKAREKLQNQKRNLTDIIKDAEKRQKDYDKQNKGEKQEEL
QSANKVLENSRKTFYKEFKKVIDAADVVLEVLDSRDPLGSRCLEVEEAVRLAPGNKKLVL
VLNKIDLVPKDIVESWLKYLRKELPAIAFKASTQQQRDRLTQTKVDYSSASDDLLKSSNC
LGADVLMKLLKNYCRTTELAINVGVVGFPNTGKSSLINSLKRAKTCEVGAIPGVTRQMQS
VHLDKHIKLLDSPGVVLSNSSSDVAAVLRNVVKLEDLDDPIPCVEAILSRCQKMQMMLHY
NIPDYKDVNEFLNLLATRMGKLRKGGIPDITRAARHMLQDWNFGKITYYTVPPEPTNETA
SHVEAKIVTEWGKEFNIDDLLADESKMLSGLGTKEHCMQIASVGPLKAVIREEDLVEEKE
DNNDEMSDEDVSGDEEEMEEDDDQTELKGVTVTVGESKNKKGKEQTTPTNDKVRPRGPPP
KKQLERFGGLTTKKGKKLAEKREKKKKKKADAVAGKLSSALESAFGGLGASDYSFEQDFS
>Pcau_GNL3
MVKQFFKKKSKRQSCKIKYKIEKKVREHDRKQKKEAKKRPKPTKRKKSIVAAVPNKAPFK
DIVIKEAEQRKIKKDEERAKAKLRRKDAKQKEVNKKRNLDGLQKDAQNRATEFEEKKQRE
AAAGGDAAAGAARDGSLKAYYREFRKVVEMADVVLQVLDARDPIGSRCYDVESAVLSAGT
DKKLVLVLNKIDLVPREIVTKWLQYLRNEFPTIAFKASTQNQRQGLSQVKVKVATASDGL
LQSGRCVGADLLMKLLGNYCKSHDIRVAIRVGVVGLPNVGKSSIINSLKRGKACSVGATP
GVTKTMQLVQLDKHISLLDSPGIVMPGGGGDDAALRNCVKLESVSDPLPPVAMILRRCSK
QNLMLHYRIPDYADLNEFLALMAKRTGRLKKGGIPDVNKAARIVLQDWNSGKITFYTHPP
EQHSLPTHVSAEIVTSMAGSFDIAALQKEEETVLKGLKPLCSPTDMIVETSGPVTASLEE
MEAEGDSGTKGESEEEDDELEEEEEDDENSDMEDDGEQNDEKKIT
>Cgig_GNL3
MPNKKFLNKKSKRVSSAKRYKIEKLVRIHNKKAKKEAKKNPNKFIKKRKDPGIPNSLPFK
ESVLREAEERKRKIEEEREKLKERRKKEREKLQNKKRNLVSLVKDAEKKTQAFERKKNVG
GSNLSQFSSGKSVETSLKAYYKEFKKVVDAADVILEVLDARDPLGSRCAQMEETIISSGT
NKKLVLVLNKIDLIPRENVEDWLKYLRNEFPTVAFKASTQTQNENLSQTKVALKHASDDL
LKSSHCLGADLLMKLLGNYCRNQNIKTAIRVGVVGLPNTGKSSLINSLKRSRTCNVGAMP
GVTKSMQEVHLDKHIKLLDSPGVVMTASSSDTSVILRNCVKLESLEDPIHPVDAILKRCS
KEQLMLHFKVQDFKDTNEFLSLLATRQGKLKKGGVPDINKAAKAVLQEWTCGKITYYTHP
PEKQMTHVSASIVQEMSKEFNIDDLLKEELDVLEGLKSKTTSHMLVDSLGPAKIVMSEEE
IKADEDEDMQEEDDSEEEEEEMMEDDMDDDMEELKATSVPVVKSTRSSSRKSSVSSDAPQ
KPLPTGQALGLKQLNKDRKKDFKKMKKQRKRSDKVAGELSEALTSAFSAQDEENYDFNVM
KM
>Bbel_GNL3
MVNRPFKNKQSKRLTCHKKYKIKKKIKEHNRKIRKAAKKKGTATKVSRARKDPGVPSEAP
FKEQILREAQKRKQKAEEEREQRKIKRQKMLEKKRKAEKAKRDVASLQKDALKRQKAFEQ
KQAAMEQMEVNASSKGLKSTESSRKAFYREFRKVVEAADVVLEVVDARDPLGCRCPQVEQ
SILAAGPNKRIVLILNKIDLCPREIVEKWLKYLRNEFPTVAFKASTQSQTHNLSQSKVPV
NLANKDLLTSSRCLGADSLMQLLNNYCRNMNIKTTISVGIIGLPNVGKSSIINSLKRSRA
CAVGGTPGVTKTLQEVQIDKHIKLIDSPGIVMTSGLSDAALILRNCLKVENIADVVTPVD
AILRRCNKQQIMLHYGVPDYANVHEFLALLAKRQGKLKKGGVPDVDKAAKLVLQDWTIGK
ITYFTHPPESHNMPVHLGAEIVSEMGKAFDIGTIEKDMDKVLGNLTMETTSNMLAMESMG
PMEGTMEEEEEEEDEEEELEEDEEMSSEDGEEEEEEDEMDEEEDESIKHVPESNLAELST
ISVKVKAKEKKSEPESVMKQKPGTSLEIPSVLEGNLQLGKAAKVAQKRRKKQQKRADKLS
TQLSDSLSAAMDFGLGEDDSYNFDTDFQ
>Pcan_GNL3
MVGLKKKSKRITTKRRVKIEKKIKEHNRKKKKEARNNPRKGKKKDPGVPNSLPFKQLVLE
EAELQKKKRDEEREKQRQKQKKEREKLNKNRNLEELVDDANKRQQEFEKKKAAQEKKALG
EKQKKPPESSLKAYFREFRKVVDTADVVLEILDARDPLGSRCQALEAEVLSSGTTKKLVL
VLNKIDLVPKENVEAWLTYLRNEFPTVAFKASTQMQNDHLSQRKASLASASADLIKSSHC
LGADVLMKLLGNYCRNQNVRTSIRVGVVGFPNTGKSSIINSLKRSRTCSVGATPGVTKTM
QEVILDKHIRLLDSPGVVMATQQSETAAVLRNVVRLEELDDPVPAVDAILKRCSKAQMML
HYNLADFKNVDEFLALLAIRRGQLRKGGVPDTKAAGRAVLKDWTSGRITYYTHPPEQHQL
PTHISASIVSEMSKSFDIESLLTDESNILKGLVPTKSSHMLVDSVGPLPVIVEESDLPED
GCSETKEKSNPEEEDSGEKMVDEDEDKDDLGEMGKVTVSLPSSRTEEASKVEPTLGVKRK
RADTSQPSGSGLNSENTQSNKLRKKAFKKMKKDRKRADVVSDKLSSALDTAFGVGLGDDS
GDDYDFSTDFT
>Lana_GNL3
MVKQFFKKRSKRLTCRKKYKIERKVREHNRKKKKEAKNNPNNKSKRKDVAVPNSLPFKEE
ILKEAEDRKRRLEEEQQRLKDKRKKDRQKILDKKRNLASFAQDAQKRTAEYERKNALCGE
GSSLALTGGKSVESSLKAYYKEFKKVIEAADVILEVLDARDPVGSRCPQVEQAVINAGTN
KKLVLVLNKIDLVPKENVEKWLTHLRNELPTVAFKASTQTQKENLGQSRGSLQKTTEDLL
KSSRCVGADALLKLLGNYCRNQDIRTAITVGIVGFPNTGKSSIINSLKRCKACGVGATPG
FTKTMQEVHLDKHIKLLDSPGIVMATGSSDASVILRNCVKIETLPDPISPVEAIMRRCSK
QQLMLHYNVPDYKDVQEFLSLLATKMGRLKKGGVPDVDKAAKTVLQDWTSGKITYYTHPP
EQHSLPVHLDAAIVTQLSAAFDVESLMKEDEDTLRDLKSVSSMDIVVESAGPTDGIVTVE
EEEAEKMEEEEEETEELKDVTVSMETKPTKKSSSKVTEKKKQNSENVLSLNQQVNRERKQ
DFKKMKKKRKRADALAGELSKALDGAMSGLGAEADEDYDFGTDFK
>Lpol_GNL3
MAKKFLRKKSKRMTCHMKYKIAKKVRQHHRKARKEAKKNPHKFKKKDPGVPNSLPFKEEI
LREAEERKRQAEEIKKRRQEERNKLLMEKRGLAELQQDAEKRGLQFDTKEATDAAGYHDI
QADSSLRVYHKEFKMVVERADVVLEILDARDPLGCRCPQVEQAVINSGPNKRLVLVLNKI
DLIPKDNLMKWLHYLRNEFPTVAFKASTQTQQHNLAHSKVAVLHSSTTLINSSRCLGANI
LMKVLGNYCRNQGIKTSITVGVVGFPNVGKSSIINSLKRSKVCTVGATPGVTKGMQEIQL
DKHIKLLDSPGVVFAKGASDTAVALRNAVKVETLKDPITPVETILQRANKEQLMLYYRLP
EYSSHHEFLGLLAKRMGRLKKGGIADIEAAARKLLTDWNIGKIKYYTHPPESQTLPAHIS
AELVAEMGKAFDIDSLENEEEKELNGIPLVLPSDAILVESTGLTEGVMEENEDGQGGASI
NMEVETTRSEQLSEAVTIDLPKKKQKSSKEASQKLPDLLQMNKEKKVAFKKMKKKLKKNE
KVANKLSASLENAMCINTMEDYDFSTDFT
>Apla_GNL3
MVKKGRPRKMKSKRVLAKVRYKVQKKVKEHRRKLRKEEKKKGNKQRPKKDIGIPNLAPFK
ENILKEAQDRKAKAEEEKKRQKDRRFQEVMKQRKLGDLQKNAERRAKDFEKKQAQRGSKD
TSTTHSLRDTETSRKTYYKEFKKVLEASDVVIQVLDARDPMGSRCPQLEQAVLSAGVNKK
MVLLLNKIDLVPSENVEKWLKHLRNEFPTVAFKASTQLQRHNLSQSKVPVRLSTKDLLQS
SRCLGAETLMKLLNNYCRNADIKTAITVGIVGFPNVGKSSVINSLKRVKACSVGSQPGVT
KAKQEVQLAKNIKLLDSPGVVMATTNSEVTMVLRNCIKVAALDDPVSPVEAILKRCNKQQ
IMLHYTIPDFSDVNEFLSLLAKRQGRLKKGGVPDVNKAARRMLMDWNSGRIAFYTHPPEQ
HSLPAHIDAKILSEMGKAFDIGSLEKEDKETLGVLPPVRPSKTILVESAGLTMGATEEEI
EKSLSKETHMEEEQDDEDIDAEEDIDDEDDDIDDEDDVIDEEEGEELEEGEDWEDMEEAE
DQQKEESELDDVTVSLESKTPSQTSSKSDMSKVTRSARSNRAAIIPSKVEKAVAPGNDQQ
NKSXKKEFKQILKKRKRSDKLATNLSNELTQAMDFLGSSGSGNDEMYDFNKHFV
>Spur_GNL3
MPTKGQPRKMKSKRMTCKLKYKIASKVKEHNRKTKRKEKKKGPQRPKKDLGIPNLAPFKE
AILREAEDRKYKAEEMRKKQKEVRHKEFLKNRKLSHLQKDAERRQKLFEKKSEGGKTKEG
GAAAQDVESSRKAYYKEFKKVLEASDVVIEVLDARDPIGSRCIALEKAVLASGTNKKLVL
LLNKVDLVPREITEKWLKHLRNEFPAVAFKATTQTQRSNLSQSKVPVSMSSSELLQTSHC
LGADSLIKLLSNYCRNVDIKTSITVGIVGFPNVGKSSIINSLKRNKVCTVGAMPGVTKAK
QEVQLAKNIKLLDCPGVVMATGNSESAMVLRNCVKLETISDPMAPVDAILKRCTKQSLML
HYNIPNFSNVDDFLSLLARRYGKLKKGGLVDVEGAAKIILQDWNTGKITYYTHPPEQHSL
PSHIDASIVTQLGQEFNVASLEKEDEKILKGLRHEPTARGMEIETIGQLEGIVDDEALEA
EEEGEEEDEMDEEKEEEEEDDEEEESDEMGDDNEEEELNEVTVKVPESKAKAAKSKREKV
EKLKKGKSSKVDSNSPIGNQQLNKASKLAFKKILKKRKKSDKLATVLSDELTQAFDFFQS
GRGDSDDDGDDNYSFKKDFFR
>Pmam_GNL3
MKRPKLRKTSKRMSCSKRYRIEKNVKAHNKKVKREAKRNAASGKVKQIKKDPGIPNAAPF
KEKILREAELRKQRAEEEKKRQKERRQSEINKRRSLEGLQKDALHRQKEFEQKKILLDKI
SKHASVGLLANETSRKSYYKEFRKVVDAADVVIEVLDARDPLGCRCLQVEQSVLQSGPNK
RVVLLLNKIDLVPKQNVEEWLKYLRNEFPTVAFKASTQSQKTNLTQCKVPLKQLNNQLLS
TTSQCVGSDSLMKLLSNYCRHNGLDTSITVGVVGFPNVGKSSVINSLKRAKACNVGAMPG
ITKSMQEVSLSKNIKILDCPGIVMATGSTDAAVILRNCVKIETLDDPVTPVAAILSRCNK
QQMMMRYNITAYEDASEFLELLARRLGKLIKGGIPNTDAAAKSVLQDWNSGRLSYFTHPP
LDKTSTHLDAQIVKSMAAEFDWESLEKDNLQALNDVKGAPSTSHAILYESSGPSDVQMDD
KTDDIDEKVEEDVISDEISDMDADKVESLELGEISIDANSKGKLKAKKKCDSKDAKRKKA
SQKNLQDVVATGSNIQANKDVKALMKQQKRRRKRADKLSDKLGDTLLSAMSFTPTPAVGE
DYDFDADMQLPK
>Nvec_GNL3
MVRPKKKSKREDASHRYKVKRKVAEHLRKQRKEARKGGNVKRKKKDPGIPNLYPFKDQLL
RQMEEKKLKDEEAKQRIKQKRMKEVNKRRNLFNLQEDAIKRAREFEKKKALKKDAEEDNF
AMGPKAETSLKAYYREFKKVVEAADVILEVLDARDPIGCRCPQVEQAVIAAGATKKLVLI
LNKIDLVPKDIAEKWLKYLRNEFPAVIFKASTQTQKQNLSHSKVPVSLAGKDVLSSSSCL
GAETLLKLLGNYCRNKDIKTSITVGVVGFPNVGKSSIINSLKRSRTCTVGATPGVTKSMQ
EVQLDKHIKLLDSPGIVMDTGDSDAAIILRNCVKIENIEDPIPPVEAILRRCNKQQVMEK
YSVPDYKDSNEFLTHLGKRLGKLKKGGVPDINAAGKTLLRDWNSGKIQFYTHPPEEHKLP
THISAEVVAEWSKEFDLESLKKEEDHELQGMGSPMEDAMVLEPSCPTNALVMDAEMDDDN
EDDDAEEDDVIDDDDSEEEMEDSEDEDEMTVVLQKKNPSVKPTEKTKDKDVLKGHESNEF
NQQSNKNKQKQFKKLQKQKRKGVASADNGDDMNDDDDGYDFDVDFT
>Adig_GNL3
MVRPKKQSKRMTCRKKYRIAKKVREHHRKQRKEAKRNGKSKRLKKDPGIPNLCPFKEELL
KQAEEKKRRLEEAKERRKENRLMEVNKKRNLESLQKDAEKRGKEFERKEASKENFQSDVC
SGERSERSLKAYYKEFKKVLEEAKERRKENRLMEVNKKRNLESLQKDAEKRGKEFERKVE
QSVLSSGVSKKLVLLLNKIDLVPREIVDQWLKYLRNEFPTVAFKASTQNQKQNLGQIKVS
TSVASSELLSSSACIGADTLLKLLGNYCRNKDIKTAITVGVVGTVMHFQIEKIADPTPAV
EAILRRCNKKQVMEKYLVPDYNGVHEFLAYLGKRLGKLKKGGIPDTVAAGKIILRDWNSG
KIVFYTHPPEQHSLPTHLSADIVSEWSKEFDLNSLQQQEQSELEGLQHTGGDHDNAMILE
TGRPVDVTDVMEEVLESEEDEAVDEDEESNEESSDEEDEEEEEMEDGDGEEDDMTVYLKA
AKGVIQSRKDSKCDPKPDQINEFNLHSNKEREKIFKKKQKERRKQAANSMEAMEDSDEDY
NFETDFN
>Bflo_GNL3
MVNRPFKNKQSKRLTCHKKYKIKKKIKEHNRKVRKAAKKKNTATKVARARKDPGVPSEAP
FKEQILREAQKRKQKAEEEREQRKAKRQKMLEKKQNSRKAFYREFRKVVEAADVVLEVLD
ARDPLGCRCPQVEQSILAAGPNKRIVLILNKIDLVPREIVEKWLKYLRNEFPTMAFKAST
QSQTHNLSQSKVPVNLANKDLLTSSRCLGADSLMQLLNNYCRNMNIKTTISVGIIGLPNV
GKSSIINSLKRSRACAVGGTPGVTKTLQEVQIDKHIKLIDSPGIVMTSGLSDAALILRNC
LKVETISDVVTPVDAILRRCNKQQIMLNYGVPDYANVHEFLALLAKRQGKLKKGGVPDVD
KAAKLVLQDWTIGKITYFTHPPESHVMPVHLGAEIVSEMGKAFDISTLEKDIDKVLGNLT
METTSDMLAMESMGPMEGAMEEEEGDEEEDSEEDEEMSSGDGEEEEENDEMDEEEDEFIK
PVPESNLAELGTISVNVKAKEKKSEPKSVTKEKPGTSLEIPSVLEGNLQLGKAAKVAQKR
RKKQQKRADKLSTQLSDSLSAAMDFGLGEDDSYNFDTDFK
>Cele_GNL3
MAKYCLKKTSKRVSCAKRYKIEKKVRDHNRKVKKEAKKNGTTNKKEKTISVPNSCPFKEE
ILVQAEQEREKIKVRQEAAKEAAKIHRIEKRKNNLPANFESMVAKASKQGTEFDKKVASA
AEHEKFNTLDDKTIKAYASEVRKTVEIADVIIQVLDARDPLGSRSKSVEDQVLKGGKRLV
LLLNKIDLVPRENVQKWLEYLRGQFPTIAFKASTQEQKSNIGRFNSAILNNTETSKCVGA
DIVMKILANYCRNKDIKTSIRVGVVGFPNVGKSSVINSLKRRKACNVGNLPGITKEIQEV
ELDKNIRLIDSPGVILVSQKDLDPIEVALKNAIRVDNLLDPIAPVHAILRRCSKETIMLH
YNLADFNSVDQFLAQLARRIGKLRRGARPDVNAAAKRVLNDWNTGKLRYYTHPPEQGTAK
EDIVVPAEVVSQFSKEFDIDAIAEEQNQIVEGLPMESDIIAPHNSDEEEDDDDEMETDVN
EKKQTVTSGRKVKGPTKDDDKPVLPESLALEGNVQLNKLIKTAIKKQKKKSKKTANRADK
LSDSLGNMLGGDAMEM
>Cfra_GNL3
MVKKTGTKRVTMKLKFKIERKCRDHKKKMRRAERENGTKKAKKDPGIPNLWPFKEDLLRK
MELAKERQEEMKVKNKERQKVARANEVAKMRKERSLSKLLKDAEKRGKEFEIEKEAAVDE
KLAAFTDSSRRAYFKEFKKVIEAADVVLQVLDARDPMGCRCKQVEDMVEAQGSDKKVVLI
LNKIDLVPKEVVTQWLKYLRNYFPTVAFKASTQDQANNLGTTKSSFENATTDMLNSNQSL
GTDTLVKLLKNYARSVNMKKSISVGIVGYPNVGKSSIINSLKRSRTCAAGATAGVTKVTQ
EIQLDKNIKLIDSPGIVFSNTLDGDVLLRNVINVDTLDDITEPVDLILQRCNKQQVMEMY
QLPDYKDTADFLVHFATKRGKLKKGGVPNIHAAAKSLLKDWNTGAIPFYTLPPVAEHMEH
AQETTTVVSGFSEEFDMAALLQEEEDNVLQGLSTEKKSYMTLAPGVQGDMEMSSNSESES
GDEDDMEEEGDDGIDHKQETVVEPFTLTKAHTAAYEKKVRGKSSAHGAVEVSEEEMLRNP
QTNRHNKKAAKIAKKERLRQARASAFSVDGDASMGADDSYSFATDFVAVQDRDGDLDM
>Chem_GNL3
MPKPKLKKTSKRMTCHKRYKIIKKIKEHNKKVKKEDKNASKRKPKDPGIPNLYPFKEQLL
KQIEERKEKEKEEKEKMKQQRTKEKSRKRKLQDLQKDAEKRAKLFDQKQEIDEQAKELHR
GPLELSRRSYYKEFRKVVEASDVIIQVLDARDPLGCRCPQLEEIVMSSGRNKKIVLLLNK
VDLVPKEIVQSWLKYLRSEFPTVAFKASTQNQKQKLTQSKVTIEKASKDLLQSSGCIGAG
VLLKLLGNYCRNQDIKTSITVGVVGFPNVGKSSVINSLKRSKACNVGNTPGVTKNMQEIQ
LDQHVKLLDCPGIVMASGSSDTQIILKNVVKIEALDDPVKPVEAILSRCSKEQVMQKYLV
PDYSDTMEFLTLFAKRLGKLKKGGIPDTLTAAKVLLQDWNNGKITFYTHPPEREKEKATI
AQYWGAGFDIDAIVKAENDDLNGLADSLGAALVLQAGKPVDMQTEEQEIEEEEEESEEDE
EEEMSGSDEEDDDEVQINNPQIKESVIALKAKSKKQKVESNKPTKKENSVVLEQDNPQTN
TQRKKAFKNKQKEKRKQGKKALVSDENKMADSDDDNYDVNKMF
>Cint_GNL3
MKRQRLGKASKRLSCSKKYRIEKNVRAHNKKVKRDAKKNPGKYKKSKKDPGVPNAAPFKE
KILREAQQRKEREEEEKKRQKERRLNEVNKRRSLEGLQKDALHRQKEFEQKSITLNKMKE
STSTKTNETSRKAYYKEFKKVVESSDVVIEVLDARDPLGCRCLEVEKTILESGPNKRIVL
LLNKIDLVPKENVEAWLKYLRSQFPTVAFKASTQAQNINLTQCKVPLKTMNSQLLSTTSQ
CVGADSLLKLLSNYCRHNEVETSIRVGVVGFPNVGKSSVINSLKRARACNVGAVPGVTKS
MQEVSLNKNINILDCPGIVMVTGTSDAAVILRNCVKIESIDDPVTPVAAILKRCNKNQMM
MRYNITDYKDEMEFLQLLAKKQGKLLKGGVPNVDFAAKSVLHDWNSGRISYYTHPPLQEN
AAAQVEAKIVNKMADEFDWGALEEDNLRALNEVAAPSSSHSILYQSSGVTTASMETENKE
EDEEIEDVDGGDDNGEEWEDMEMDKPTNFELGEITVKVDSKKKKAKKAEKKVPSVKENIE
DIVTEGSNIQANKKLKEIMKNNKKKRKRADKISDKLGDSLLSAMNFNLNSNSMEAEEYDF
NTDLNLPS
>Ctel_GNL3
MTQGIEATDKYLLQNIENGQQIFQEAQQTHFYPCQMQSREEGQEISEYRNFRGLGLGPKV
REHNRKLKKEGKLNSNKRRKDPGVPNSCPFKEEVLKSAEQRQIRLEEEREKEKERRKQDR
QKEMDKRRNLASGNLDSLVKNAQKRGADFERKNVFVKDQMKEHNAGKNMETSLKAYYKEF
SKVIEAADVILQVLDARDPLGSRCPQVEEAVLSAGSTKRLVLVLNKIDLVPRENVENWLK
YLRQEFPTVAFKASTQAQSDHLSQSKVTVANASDDLRKSSTCLGADMLMKLLGNYCRKRD
LRTAITVGVVGFPNTGKSSLINSLKRSKACSVGSTPGVTKVMQSVKLDKHVKLLDSPGIV
MATSMSDASTILRNCVKIETLEDPSQPVSVILKRCSKQQLMLQYGLSDFKDTNEFLALMA
RKMGRLKKGGIPMTKVAARKVLQDWNSGRITYYTHTPKDRSAASQVSAGIISKMSEEFDI
EALLGEETAALEGLKCMADSDVVFDSEGPTQGMVADADMEDEDEEDEQMEEEEEEEEMSH
VTVSAGRTRSSSASAGDVKKKKKEVKMVTKTQAAGNLQLTSELKKNMKKQKKDRRRRDKV
AGNLSDALTGALSGLGSDLNPVSEPYDFAADFK
>Dgig_GNL3
MVRPKKQSKRMSTKTKKKIEKKVREHDRKQRKESRLNPKKNKHKKDPGVPNLCPFKEKIL
EEVERRKQKQEEEKERRKAKREKVVNKKRNLQALQQDAIKRGKEFERKMVHKKMTEELTK
HDSAPIETSRKAYYKEFKKVVDNSDVVLEVLDARDPLGCRCFKVEEAVLSAGSNKKIVLV
LNKIDLVPTSIVDKWLKHLRNEFPTIAFKASTQTQKQHLAQSKVPTSLASDGLLSTSQCM
GAGTLMKLLGNYCRNKNIKTAITVGVVGFPNVGKSSLINSLKRSRSCTVGATPGVTKNVQ
EVQLDKNVKLLDSPGIVMDSGSSDRSIILRNCVKIESLRDLVTPVETILKRCNKKQVMEK
YRIPDYDDTQQFLCELAKKMGKLKKGGVPDVNAAAKAVLGDWNSGKIVFYTHPPEQHDLP
AHLSAEIVQRWGTEFDVGSLEKEESEEMKNLKELTQSIENALILTSSTPSDVHLDEEMDN
SEEEEGTDDDECEDMEDGDKDNDMTVVLPNKSSEQLKSKSGKISEDNEFNQQTNKSQKKE
FKRKKRELRKIAEPSVSDEEKMSDSGDEDYDFDNDLM
>Dmel_GNL3
MALKRLKTKKSKRLTGRLKHKIEKKVRDHNKKERRAAKKNPKKGSKKQKLIQIPNICPFK
DDILKEVEEAKQRQEAERLARREAFKAEREQNKFKTLESMVEDADMRSTVHGIMHENDAQ
DQDEKKYKNAVTKEQSLKQYFKEFRKVIENADVVLEVVDARDPLGTRCNEVERAVRGAPG
NKRLVLVLNKADLVPRENLNNWIKYFRRSGPVTAFKASTQDQANRLGRRKLREMKTEKAM
QGSVCIGAELLMSMLGNYCRNKGIKTSIRVGVVGIPNVGKSSIINSLTRGRSCMVGSTPG
VTKSMQEVELDSKIKLIDCPGIVFTSGGENSHAVLKNAQRVGDVKDPFTIAESVLKRASK
EYFCTMYDITNYDTFEEFFAKKAARMGKFLKKGVPDVVAAARSVLNDWNTGKIKYCTQPP
EVQEGQSVHISASIVHSEAREFDVENFESMETEILEHCAVKTDDIMEITSTGPLEIRQPR
EEAEPADKITASLVIDEKEKPAKGRKRKLDEEKEKVDPSLLLEENQSLNKGIKQMQKLKK
KQNVRNEKKISKITDVLDSFSLGPSSSKAEKYDFDEDYVIE
>Dpul_GNL3
MSSDEEARVWLREHFLRTLTKLNGVEAVFTMHENITVTGQYECSSADLKYFHVSGLKTPL
GNCKQSLLRSSDVISIDFKTPASLFPLPVSTTVSKDCLQRRKIMVRKGFSIGSSQRYCYL
ATCAVEHSSPSSFKMKKQLRAKSHRLPLRRKYTILKKIKEHKRKVNRDLRRNPEKKRKPR
TDRGVPNSCPFKEEILLDMEKLKQIKEREQEAKRAEVLARRKEFREAKLNGNRSIGNIDT
MAKDAEKRDALFQKKNFECIEVQKQAETLHDNSAKAFYKEFRKVIEAADVILEVLDARDP
IGTRCKTVEQAVLDAGANKRLVLLLNKADLVPKENLTQWLKYLRNELPAIAFKASTQMQS
TKLGRVRSKFLKSSQPEIQTSNCLGADTLMTLLGNYARNKGIKTAIRVGVVGLPNVGKSS
IINSLKRSKSCNVGAVPGVTKMMQEVALDSKIMLLDSPGIVMATGDASDTTIALRNALRI
DNLEDAIAPVEVILKRTGKEYMMLQYGLSNFETTQEFLCILAKRTGQLRKGAVPDVLGAA
KKILHEWNTGKIKYFTCPPETFSPTTHLAASIVADMAKEFSLDDADFNQKETNDIEQLPS
VRPSTTVAVETMGIFEGKSDSQEVESTMECDDDDKESESGKDVAPTKVKISSLKSATGNK
DRVKKSVVFQKKSNPELLLPGNQRSNKAKRLQMKKAKKDHARREKVGEKLSSDMEAAFSG
LGAM
>Drer_NS
MKRPKLKKASKRLSCAKRYKIQKKVREHNRKLKKAAKKQGISRKAKKDIGVPNSAPFKEE
VLREAEQRKQELETLKEQNKIVKQQEKAAKRKKEKDAASSVKEPAAKKAKKAAKIKEARA
AIVKVKSAKTFKCQELNKVIEASDVIVEVLDARDPLGCRCPQLEEMVLKHEGKKKLLFIL
NKIDLVPKDNLEKWLHFLEAECPTFLFKSSMQLKDRTVQQKRQQRGTNAVLDHSRAASCF
GKDFLLQTLNDLANKKEGETMLKVGVVGFPNVGKSSIINSLKEMRACNAGVQRGLTRCMQ
EVHITKKVKMIDSPGILAALSNPGSAMALRSLQVEEKEESPQEAVRNLLKQCNQQHIMLQ
YNVPDYRSSLEFLTTFAMKHGLLQKGGVADTELAATTFLNDWTGAKLSYYSRVPERQGLP
SYLSDAIVTELQSDVDMDAVKKGNENVKRSVRFPNLASCISFDSSGPTAGVLDVSELPKE
ILTKAATTTDAEEEKMDTTTNTDEPEAESHISSTVEPIQEPTEKRKDKPAKEVKFVPVNT
DLTSMQNKNNEDAYDFNTDFV
>Drer_GNL3L
MYVHYVTEQKRAKRLGFCGKKPKDGTQSHGGKKDPGVPNVRSFKEHSQRQAELRKQRLEE
QQERQRLSREKEMMKRRSLDSYQKDIQLRQREFEQREIQMQNLEKHVNFETENSRKAYCR
EFKKVIEAADVILEVLDARDPLGCRCPQVEQAVVQSGTNKKIVLVLNKIDLVSKDIVEKW
IKYLRNEFPTVAFKSSTQQQNKNLKRSRVPVTQATQELLESSACVGADCLMKLLGNYCRN
QDIKTAITVGVVGFPNVGKSSLINSLKRARACNVGATPGVTKCLQEVHLDKHIKLLDCPG
IVMATSTSDAAMILRNCVKIEQLVDPLPAVEAILRRCNKMQIIDHYGIPDFQTAHEFLAL
LARRQGKLRKGGLPDSDKAAKSVLMDWTGGRISYFTHPPETHTLPTHVSAEIVAEMGKAF
DWDELEKGNLEALAECGTSDVQMGFCMATSGLTQGGQGEDLAELQMDEPLDDPELQDKVE
LMDADEDPEFGPMTVELKVPKTKSGVVEAVGPKPVDLKDILDIDPLLQGQALQAANKKRK
KQQKRADKLGTKLSDSLTAALNFSFSDS
>Epal_GNL3
MVRPKKKSKRMEAKHKFKVKKKVAEHNRKLRKEARKSGISKKKKKDPGIPNLYPFKDQLL
RQMEEKKLKDEEFKRKMKEKRLREVNKRRNLFNLQEDAIKRAKEFEKKKAMKENSKDVGF
VMGARNETSLKAYYKEFKKVVEAADVILEVLDARDPMGCRCPQVEQSVLASGSSKKLVLV
LNKIDLVPKEIAEKWLKYLRNEFPAVIFKSSTQTQKQHLSHSKVSINMANKDILSSSSCV
GADTLLKLLGNYCRNKDIKTSITVGVVGFPNVGKSSIINSLKRSRACVVGNTPGVTKSMQ
EIQLDKHIKLLDSPGIVIDTGHSDAAVILKNCVKIENIDDPVPPVEAILRRCSKKQVMEK
YCVPDYKDVNEFLTHLGKRLGKLKKGGVPDISAAGKMVLQDWNSGKIQFYTHPPEIHTMP
THISAEVVSEWSKEFDLTSLQKDEENELHGLGSPMEDAMILEPSKPTDSLQQDEEDSMES
GEDEECPSDDDEESDEGESGEEMDESEEEQEDMTVVLSKPKTSSTDPVIKEKEKPVLSFT
EQNEFNQQLNKNKKKEFKKQQKEKRKRENVKDSHMDDDEDNEMYSFDTDFV
>Hech_GNL3
MGKAMHSSKRMTCRKKYKIIKKVREHNRKLRKQEKANPNKRAPKDPGIPNLYPFKEQMLK
QIEEKKQKEEEMKKKRKEAKKKDVSRKRKLEDLQKDAEKRAKLFAKKQANNSADQLGDPK
SGPIESSRKSFYKEFKKVVELSDVVIQVLDARDPIGCRCPQLEELVMTSGKNKKIVLLLN
KIDLIPKDIVEKWLKYLRSEFPTVAFKASTQTQRQKLAQSKVPTSMASSDLLQSSSCIGA
GTLLKLLGNYCRSANIKTTITVGIVGFPNVGKSSVINSLKRSKACSVGSTPGVTKNMQEV
QLDHHVRLLDCPGIVMATGSSDTQTILRNAVKVETLEDPIQPVEAILSRCNKEQVMRKYC
VGDYSDAVEFLTLFAKRLGKLKKGGVPDQLAAAKALLQDWNNGKITFYTHPPERSLGDGA
ETTVVQYWGAGFDIKALEKEEKDDLSGLLSAMGTALVLDPGKPVAMEADDIEEESEDDAV
VSDNDDEEEEEEEMVDSDKEVTVQSTVISMRTRSKTNEKVKEKEEKKKVTFNDEVNVQIN
KKKKKAFKSKQKEDRKRINKLLSEEDNKMKDEDDAYDFNEVLK
>Hmia_GNL3
MEMNMRRDLVKYYYANNNSATADIDEMGKKPSKRTTLKKKYKIERKANICFKLLYIIKFL
GKRKKDPGVPNSVPFKEEILKQVYDLKLKKKAEEEERRLEQQRIRKEKKSLEKSSDLAEY
VSNANLKTTAHEIQEESMDTTDENLCNVEFSKKMYYREFRKVVEQSDVLIEVLDARDPLG
CRCKELEETVLASPSKKLILLLNKIDLVPLSNVRSWLAYLRKEFPTIAFRSSTQDQRRNL
SMKKVKLNKLDNLTKMGSCCLGSDRLMKLISNYSRSDDVKLSIVVGVIGYPNVGKSSVIN
SLKRSKACNVGAVPGVTKCSQEIHLDKNIRLLDSPGIVLASNQSPAQLILRNCVSLENLE
DPLPAVELILSRCRKDQILMKYKIPDYSSPDDFCAELALKRGILKKGGVPSIEKAARTFI
KDWIWGNITYYTQPPLNPIVENDAKIVSDWGKSFDIDAILAEEDREFSNMDTGNADKGLL
VESLGVPTAAKEDDIEAMAQEEFIVENSVKEDPKPKKSRPKPVDPLFEIPGNQKYNKVMK
NKLKKMKKQQRRSGKIAADLSDALSSKMDLDSSLYSFNDNFSQLNT
>Hrob_GNL3
MPRSKIGNKKSKRVACGKRYKIEKKVRQHNKKLKKLKDAKLKKGPTSSKKKDPGVPNSCP
FKEEILREAQKRRDLKEEERLKRKEQRKKEREKTVMKHRNIESLIGDVEKKTAIYEKKNE
FMSENASKISGKNVESSLKSFYKEVKYVIDSSDVVIEVLDSRDPLGSRCRQLEEAVLACG
SNKRLVLLLNKIDLVPQENVEKWLKYLRNEFPTIPFKACTQNQSHKLGRIHTPIQLVKDD
VRRSSQCLGSDLLIAMLNTYCRNKNIKTSITIGIVGFPNTGKSSIINSLKRTKACNVGST
PGVTRSSQAVQLDKYIKLLDSPGVVMATNASRPEDLVLRNCVKLESLADPIPTVSAILNR
CNKQQLMLLYTLPDFKDINEFLQLVAKRYGLLKKGGLLDTTKAAKIIIKDWNGGKIRYYT
EPPEQYNPSNHISLEIVSEMSREFNIDDLLKSHEDSIMQDLQNPADEFDTVLPTTSQLSD
GDILSSAAATAAASAASNKNNNDDDDDSGADDMGDGEVDVDEEMEDDEEEEEIEKESRQK
KTRGKSKVRRDDVTGLSKLEVQLHGNRNFNKEKKKAFKSARKLKKKTDKLADSLVSKLTT
SEDYDFNEHF
>Hsap_NS
MKRPKLKKASKRMTCHKRYKIQKKVREHHRKLRKEAKKRGHKKPRKDPGVPNSAPFKEAL
LREAELRKQRLEELKQQQKLDRQKELEKKRKLETNPDIKPSNVEPMEKEFGLCKTENKAK
SGKQNSKKLYCQELKKVIEASDVVLEVLDARDPLGCRCPQVEEAIVQSGQKKLVLILNKS
DLVPKENLESWLNYLKKELPTVVFRASTKPKDKGKITKRVKAKKNAAPFRSEVCFGKEGL
WKLLGGFQETCSKAIRVGVIGFPNVGKSSIINSLKQEQMCNVGVSMGLTRSMQVVPLDKQ
ITIIDSPSFIVSPLNSSSALALRSPASIEVVKPMEAASAILSQADARQVVLKYTVPGYRN
SLEFFTVLAQRRGMHQKGGIPNVEGAAKLLWSEWTGASLAYYCHPPTSWTPPPYFNESIV
VDMKSGFNLEELEKNNAQSIRAIKGPHLANSILFQSSGLTNGIIEEKDIHEELPKRKERK
QEEREDDKDSDQETVDEEVDENSSGMFAAEETGEALSEETTAGEQSTRSFILDKIIEEDD
AYDFSTDYV
>Hsap_GNL3L
MMKLRHKNKKPGEGSKGHKKISWPYPQPAKQNGKKATSKVPSAPHFVHPNDHANREAELK
KKWVEEMREKQQAAREQERQKRRTIESYCQDVLRRQEEFEHKEEVLQELNMFPQLDDEAT
RKAYYKEFRKVVEYSDVILEVLDARDPLGCRCFQMEEAVLRAQGNKKLVLVLNKIDLVPK
EVVEKWLDYLRNELPTVAFKASTQHQVKNLNRCSVPVDQASESLLKSKACFGAENLMRVL
GNYCRLGEVRTHIRVGVVGLPNVGKSSLINSLKRSRACSVGAVPGITKFMQEVYLDKFIR
LLDAPGIVPGPNSEVGTILRNCVHVQKLADPVTPVETILQRCNLEEISNYYGVSGFQTTE
HFLTAVAHRLGKKKKGGLYSQEQAAKAVLADWVSGKISFYIPPPATHTLPTHLSAEIVKE
MTEVFDIEDTEQANEDTMECLATGESDELLGDTDPLEMEIKLLHSPMTKIADAIENKTTV
YKIGDLTGYCTNPNRHQMGWAKRNVDHRPKSNSMVDVCSVDRRSVLQRIMETDPLQQGQA
LASALKNKKKMQKRADKIASKLSDSMMSALDLSGNADDGVGD
>Hsym_GNL3
MAKPMHSSKRMTCRKKYKIIKKVKEHNRKLRKQEKANANRRAPKDPGIPNLYPFKEQMLK
QIEEKKRKEEEMKKKRKESKKKDVSRKRKLEDLQKDAEKRAKLFAKKQANNSADQFGDPK
SGPIESSRKSFYKEFKKVVELSDVVIQVLDARDPIGCRCPQLEELVMTSGKNKKIVLLLN
KIDLIPKDIVEKWLKYLRSEFPTVAFKASTQTQRQKLAQSKVPTSMASSDLLQSSSCIGA
GTLLKLLGNYCRSANIKTTITVGIVGFPNVGKSSVINSLKRSKACSVGSTPGVTKNMQEV
QLDHHVRLLDCPGIVMATGSSDTQTILRNAVKVETLEDPIQPVEAILSRCNKEQVMRKYC
VGDYSDAVEFLTLFAKRLGKLKKGGVPDQLAAAKALLQDWNNGKITFYTHPPERSLGDGA
ETTVVQYWGAGFDIKALEKEEKNDLSGLLSAMGTALVLDPGKPVAMEAEDIESGDDAEVS
DNDDDEEEEMVNSDEEVTIQNTVISMRTRSKTNEKVKEKEEKKKVTFDDEVNVQINKKKK
KAFKSKQKEDRKRMNKLLSEEDNKMEDHDDDAYDFNEVLK
>Mbre_GNL3
MAPRRTESKSKRVSLKDKYKIQKKVKEHNRKQKRDARRAGNKPKSLKKDPGVPKMHPMRG
EILDQIQAAKANAEQEKIDRRERNRLKQQYAPKKLSALEELQRSAEQRGRSYERRERVEG
QATPGANDHLLSDTSRRAYYKEFARVVEAADVIFEVLDARDPMGSRSQLVEDEVRKHPTK
RLVLVLNKIDLVPRDVVENWLKLLRQEYPTVAFKASRQQQRDNMQQERSAVLQAHGGAGA
QGASILMKLLGNYCRNKNIKTAIRVGIVGYPNVGKSSLINSLKRSRVCGVGARPGFTKTL
QEVALDKRVKLIDSPGIVFSSKSDPASLVLRHAVRSDNIEDPTGIVEAMLARCDLAAIMQ
HYAVPAFASTTEFLQHICRRFGKLKKHGAPDISAAAQIVIKDFNEGNVSFYMLPPEQVTE
QSQATTKIVAEWSAAFDLAGIEEDQVQVLQSMDAQPTKSGVFALRSAPFAMPQDDIPEDD
EEEDELEDEEMGGVAEGPRFGTRTTRKAAVAADAEAMESDDDEDVVDDEDDEEDEDGAGD
DAFDFSTDFMA*
>Mvir_GNL3
MKSYYKEFKKVVDAADVVIEVLDARDPLGCRCTQLEQMVMASSGNKRVVLLLNKIGFPNV
GKSSVINSLKRSRVCTVGGTPGVTKSLQEIQLDKHVKLLDSPGIVMPTGSTNTQIILRNC
VKLEQLDDVVTPVDALLKRCNKMQMMEKYFLPEYKNSQEFLYHLATRLGKLRKGGIPDIT
AAAKAVLKDWNSGRITFYTHPPERKVDENPNSSQVVQYLASEFNMAALLKEEEDDLKDLM
TSLSTALVLDPGKPSEMQTEETEAGGSEEDNAEDSDFDDLENDDEEEEMLEDDEDNQLQN
VQVVINKKGGGELKTVSEKVKDDGENLQVNQQSKKAFKQMQKQKRKEEAKLISQAEDKMA
VGDSDDDYDFAAVL
>Ngen_GNL3
MPKGFGKKQSKRQTCRQKYKIQKKVRDHNRKLRKEAKKNPKHKKRKDPGIPNSYPFKDQI
LKEAEERKIRVEQEREKMKEKRKKDRARLLQKKRSLTSLVTDAQKRSAEFERKQAAAKGT
TEMELGEDVENSRKAYFKEFKKVVDAADVIIEVLDARDPIGSRCLEVEEAVINSGATKKL
VLLLNKIDLVPREIVEKWLKYLKNEFPTVLFKASTQTQRQNLSQGKIPVKLTTDEMLKTS
RCLGASTLMKLLNNYCRNKDLKTSIIVGVIGFPNTGKSSVINSLKRSKACNVGNTPGVTR
VMQEVQLDKHIKLLDSPGIVMAKGDSDAAVILRNCVKIETIEDPLPPVEAILRRCSKEK
LMLHYTIGNFSSANEFLSLLAQRQGRLKKGGVPDTRIAAKSVLQDWTSGRITYYTHPPEE
PSRLTHISASLVQTMAEEFDIDSLLQQEEEALSQCKALNANHIAITSEGPMAGVMEVENG
DDDDDDDDDDEVIDEEFESADSHSEEEEMDEDTEKELKDVTIAVSSKKSSGTTSRASEKS
KKMLKPLAPVNAGNLQRGKAMKEAAKKMKKKQKRSDKIAGKLSDALEGAMASLGSKNEDY
DFGVDFK
>Nnom_GNL3
MVRPKKQSKRLSLANKYKIQKKIKEHHKKARKEEKKKTKKRSHKDPGIPRLFPFKEQVLQ
QLQERKQRAEDEKERRKEERSKEINKRRKLEQLQRDAEKRTKEFEKKQKNDDGNEERALS
KASDNQHSYVLETSLKVYYKEFKKVVDASDVLIEVLDARDPMGCRCSQMEDMIRNSGGSK
RLVLLLNKVDLVPKENVEKWLKYLRNELPTVAFKASTQSQKQKLGQSKVSVQVASKDTLS
STGCVGAKTLLKLLGNYCRNKDIKTSITVGIVGLPNVGKSSVINSLKRSKACGVGSTPGF
TRSMQEIVLDKHVKLLDSPGIVMASGTSDTQIILRNCVKVEQLNDLVLPVEAILRRCNKA
QIIEKYCVPDYKDATEFLSHLARRLGKLRKGGLPDTTAAAKAILQDWNSGKITFYTVPPE
RRLDPTHESASIVQYWGAEFDLKAIEKEEQEDMQELVSALAGSMVLEPGKPVAMDEIVID
NRDNMEDSDVNTSDNDSLDDGSDDEEINVDENGATEKDIVIAMKPKQKAQISATQKDIEM
VENSEENVQLNKARKKAFKKKKKKTLQKNVTSKDAGEAMVDSDDDDYDFTADFK
>Obim_GNL3
MPSNFAKKQSKRMKARLRYKITKKVKEHKRKIKKEAKKNPIKHRKKKKDIGIPNSLPFKE
TVLKQAVEWREQMRVAKEEKRQAEREQLVNKARNLPEISAKVKQNPQEVVYRPQGLSEVY
KILADREYKEPKRSVENSLKCYYKEFKKVIDQADVILEVLDARDPLGTRCKEVEEAVISS
GLNKKIVLVLNKIDLVPRVNIEAWLKYLKNEFPTVPFKSSVQKQKSKLGHVKKYSMWKGL
ENKTSNCLGADLLMKLLANYCRSEGLKVAIRVGVVGLPNTGKSSIINSLKRNRACRVGDV
PGITKSMQVISLTKNIKLLDSPGVVMSDNPSGTSLILKNCVKVSEIDDPSTAVETILKRC
NKEQIMIHYKIPKYNDTMEFLAILARKWGYFKKGGSPDINKSAKVILQHWNSGRISYYTE
PPENVTAHVSAEIVSEMGKSFDLDAIKDEEIQILNHSKPMSSSFIPVPGSQPVTCVMDKK
VAKSIARQQLLGIEESNEEEVESMDENEAPEATELQNTKICLSGSQATSTTSLASSTSSS
QSRKNKDGPHVEQKNKSRKEDFKKMKKLRKKSEKLASNLSDTMDSLLTFDTEENNGDAEC
MDSGSDYEFDKHF
>Ofav_GNL3
MGITVLLFLCSYQVVDAADVVLEVLDARDPLGCRCPQVEESVLSSGVNKKLVLILNKIDL
VPREIVDQWLKYLRNEFPTIAFKASTQSQKQNLHQSKVSSSLASADLLTSSACIGADTLL
KLLGNYCRNKDIKTAITVGIVGFPNVGKSSIINSLKRCKACTVGATPGVTKSMQEVHLDK
HVKLLDSPGIVMDSGNSDSAVILRNCVKIESIDDPVPSVEAILRRCNKQQVMEKYLVPDY
ANVQEFLAHLGKRLGKLKKGGLPDVNAAGKMVLKDWNSGKIVFYTHPPEEHKLPTHLSAD
IVSKWSKEFDLGSLQQHERAELHGLQNKMEDAMVLEAGGPVDAAKEIEEEDMESDDEEEE
HLEEEDDDDDDQSDEGEAMEDSDDEQAEKDGMTVLIKKSKSIAHSKDVTKSREKTIVGLN
ADEMNEFNMQTNKERKKMFKKQQRDKRKRAAASHTETMDESDDDYSFDTDFS
>Paus_GNL3
MVRQFFKKKSKRLNTRKRAKIEKKVREHNRKIKKESKVNPKKGKKKDPGVPNKFPFKEEI
LKEAEDRKRRLEDERQKQKERRKKEREKLRDKKRNLESLTKDAEKRSKEFERKNAFVEEA
SKNFNSGKAVETSLKAYYKEFRKVIDAADVVLEVLDARDPLGSRCPQVEEAVLSAGTKKK
LVLVLNKIDLVPRDNVEAWLKHLRNEFPTVAFKASTQTQRENLSHSKVPVAQATHDLAQT
SRCLGGDTLLKLLGNYCRSQDIRTSISVGVVGFPNTGKSSLINSLKRTKVCGVGATPGFT
KAMQAVQLDKHVKLLDSPGVVMATGMSDSAMILRNCVKIETLDDPVSPVEAILKRCNKEN
IMVSYGVPDYSDVHEFLGYLATRQGRLKKGGVPDANKAAKTVLQDWNSGKIRYYTHPPEQ
HTLSAHLDAQVVTEMSKEFDIDALLSDETETLKAMQAVQLDKHVKLLDSPGVVMATGMSD
SAMILRNCVKIETLDDPVSPVEAILKRCNKENIMVSYGIPDYSDVHEFLGYLATRQGRLK
KGGVPDANKAAKTVLQDWNSGKIRYYTHPPEQHTLSAHLDAQVVTEMSKEFDIDALLSDE
TETLKDLKAASSSDMVITTDGPTAGLTAPPSDQEDDDEMVEESDEESADEEEMTVDEGDQ
ASELAETTVTLKSAGRKQKLAVLAKKVPKGLSASGEVNNRQANRGMKMAYKKMKKQRKKS
DKVAGQLSDALTGAFSTLGGSGADNYNFDVDFS
>Pdam_GNL3
MATSLVKFADVFAWGEQNKCQRTINTGDNKPIRQNPIREHLRKQRKEAKISGKTKKHKKD
PGVPNLFPFKEEILKQAEDKKRRQEEDKERRKKNRLKEVNKQRNLESLQKDALKRGKEFE
RKEAIKENSQSDINSGRKVEGSLRAYYKEFKKVVDAADVVLQVLDARDPLGCRCPQVEEA
VLSSGVNKKLVLILNKIDLVPRQIVDQWLKYLRNEFPTIAFKASTQNQRQNLHQSKVSLS
LASGDLLATSACLGADTLLKLLGNYCRNKDIKTAITVGIVGFPNVGKSSIINSLKRCKAC
IVGATPGVTKSMQEVHLDKHVKLLDSPGIVMDSGNSDSAVILRNCVKIESIDDPVPAVEA
ILKRCNKRQVMEKYLVPDYTDVHEFLSHLGKRLGKLKKGGIPNVNAAGKSVLKDWNSGKI
VFYTHPPQQHKLPTHLSADIVSEWSKEFDLGSLQQNEHDELHGLRHTMEDAMVLEAGDPV
DAAKVDEEDMESAEEDDDDSDDSDDDEEIDDDKEDEEAMEDSDGEQAQKDGTTVLVKNSK
SVSHPKEVTKSRGATSGGLAPNEINEFNLQTNKERKKLFKKQQRDKRKQATSQGEAMAED
DDYNFDTDFS
>Ppac_GNL3
MAKLCLKKASKRQSCAKRYKIEKKVKDHNKKQAKLARKDKTKKRAAKQEIKVPNSCPFKE
EILQAAEKKREEMVAQKEAAKIIMKQRKADAAKEKAPTTIEQLAAKAEARGLIHEIRVPL
MEKGAGLSDKTIKQFAGEVRKTIENADVVIEVLDARDPLGSRDQAVERQIVLAGKRLVLL
LNKIDLVPKENVQAWLMYLRGFYPTIAFKASTQEQNSKLGRFTASNIHSASTSKCVGADL
VMKLLGNYCRNRNLKTSVRVGVIGFPNVGKSSVINSLKRKRACHVGAMPGITKQMQEVEL
DKNIRLIDSPGVILASNKDLDPVEIALKNAIRVDSLEDPTVPVLAILRRCSKETLMLHYV
IPEFTSPDHFLALVARKLGRLKKGDAPMEGDGMVYDPNVEITLDDDAKEEDGMEVDGEQR
VVIQAGKRKQRKDDKGDDTVALPDSLSLEDGNVSLNSAIKKAVKKQKRKTRKTNDRAEKM
FNAFGSALLDKDESME
>Rmue_GNL3
MVRPKKQSKRTSTKTRQKINKKVREHLRKQKKEAQHSGKRKFKKDPGVPNLCPFKEKVLK
EVEVRKQKQEEERLRQKANRQKQVNKKRNLESLQQDALKRGKEYERKTIHKKMTEEMEKS
ISAPLETSRKSYYREFKKVVDNSDVVLEVLDARDPLGCRCFKVEEAVLTAGSNKKIVLVL
NKIDLVPGPVVEKWLKHFRNEFPTIAFKASTQTQKQHLGQSKIPTSLASKDLLSSSKCMG
ANTLMKLLGNYCRSQNIRTSITVGVVGFPNVGKSSLINSLKRTKSCNVGATPGVTKNMQE
IQLDKHIKLLDSPGIVIDSGTTDTSIILRNCVKVESLEDLTEPVEAILKRCNKQQVMEKY
RIPDYRDTQQFLCELARRMGKLKKGGVPDTNAAAKTILCDWNSGRIVFYTHPPEEHFLPA
HISAEIVQRWGTEFDVKSLEKEESEEMKNMKELTRSLEEALVLLPSKPSETIVDDDDMGS
SGGEEAEESGDEEVEAMDDGDVDDIDKIKKDMTVLLPNKTTTQLATKTKSTPADENEFNL
QSNKLQKRQFKRKQKEKKKRAEPKIQEDKMVDSDEEYDFEKDLMAA
>Sarc_GNL3
MVKKTGTKRLTMKMKFKIERKCRDHKKKQRREERNNPSKKPKKDPGIPNLWPFKEDLLRK
IEAGKERQEELRAKNKARQQVERAKEVAKMRKERSLAQMVKTAEKRGDEYDMELASAKDE
KLANFTDSSKRAYYKEFKKVVDHADVILQVLDARDPMGCRCKQVEEMIEAQGSDKKVVLV
LNKIDLVPKDVVAQWLKYLRNYFPTIAFKASTQDQANNLGSTRATFENASADQVNAKEAL
GTDTLVKLLKNYARSVNMKKSISVGIVGYPNVGKSSIINSLKRSRTCAAGATAGVTKVMQ
EIQLDKNIKLIDSPGIVFSSTLDGDVLLRNVINVDTLADITEPVDMILSRCNKEQVMEMY
QLPEYTDTQDFLVQFANKRGKLKKGGVPNIHAAAKSLLKDWNTGAIPFYTLPPVTEHMKH
AGETTTIVTGFSQAFDMAALEKEEEENVLSGLSSEKKTYMTLAPGEQGDMEMDDSDSDDE
AVADADVEVTEVVAMEDDQVVAPFDLTKAHMAAHEKKVKGKQSERMTEALDEESRALNPT
ANRDLKKAAKNAKKERLRQVKAQALLMDANLGGGDDAYSFASDYVEQSADGDINM
>Scer_GNL3
MRVRKRQSRRTSTKLKEGIKKKASAHRKKEKKMAKKDVTWRSRSKKDPGIPSNFPYKAKI
LEEIEAKKMKDLEERELAKQQRLEARKAAKEQGVDAMDEDMIEDDENGLAALVESAQQAA
AEYEGTPSNDADVRDDELDVIDYNIDFYGEDVEGESELEKSRKAYDKIFKSVIDASDVIL
YVLDARDPESTRSRKVEEAVLQSQGKRLILILNKVDLIPPHVLEQWLNYLKSSFPTIPLR
ASSGAVNGTSFNRKLSQTTTASALLESLKTYSNNSNLKRSIVVGVIGYPNVGKSSVINAL
LARRGGQSKACPVGNEAGVTTSLREIKIDNKLKILDSPGICFPSENKKRSKVEHEAELAL
LNALPAKHIVDPYPAVLMLVKRLAKSDEMTESFKKLYEIPPIPANDADTFTKHFLIHVAR
KRGRLGKGGIPNLASAGLSVLNDWRDGKILGWVLPNTSAAASQQDKQNLSTINTGTKQAP
IAANESTIVSEWSKEFDLDGLFSSLDKAIDASKDQDTMME
>Skow_GNL3
MVWKGRPRKMKSKRMSCRLKFKIEKKVKEHHRQVRKADKKKINMRPRRKKDPGVPNMAPF
KEQVLREAEERKIRAEEQKKRQKEQRQQLANKKRNLESFAKDAVRRQKEFENKEALMKEI
SSKTYDAGSGVESSRKAYYKEFRKVVDASDVILEVLDARDPLGCRCPQVEQAVLASGTNK
KIVLVLNKIDLIPKELIEKWLKHLRNEFPTVAFKASTQTQKQNLSRSKVQLSQATKELVE
SSACLGSDSLMKLLANYCRSADIKTSITVGVVGFPNVGKSSLINSLKRAKSCVVGATPGV
TKSMQQVQLDKHVKLLDCPGIVMATGASDVAMVLRNCVKIETLADPVSPVAAILKRCNKQ
QLMLYYSVPNFNNVNEFLALLARKQGKLKKGGVPAIEKAAKTVLTNWNSGKITYYTHPPE
QHKLPTHISADIVGEMSKAFDIGSLENDEKMMFEGLQGPSESGVILFESTGPTEGDVKDV
EFESVDEDEDEEENEDDDSDAIEIDESDADENKELADITIEVPGKKVGTKQPLQKSSKKE
IAHDKIEGNLQVGKQMRKEFKKMKKQRRRSDALATKLSDNLTAAMDFSLSADHDDEDAYD
FSKDYK
>Sman_GNL3
MVKKCLKNKSKRVTCHKRYKIIKKVKEHHRKLRKEAKKNLNRHRKDPGVPNILPFKESFL
KDVAEAKMKLEEARLKNIEYSQTYKSQKHEDVAHSIVQHDVKDVINQSDVILEVLDARDP
MGTRCPEIEEIVLGENKRLVLLINKIDLVPRSNLEAWVNYLRKTHTVITFKANTQRQSNH
LSYGKPYLLKDGKMPTKGFGTSELLSLLANYSRDPSSSLSNTNARLSLTVGVVGLPNTGK
SALINTLKRQKVCISGNVPGLTRQSQRVRIDKNLFLLDTPGTLVSKSSDASDLVLKNCVK
PEMLSDPVPAVEAILRRCSQAQLVSKYKIEEYNNVSEFLVKLAHRLGRMKKGGIPDTTMA
ARSVINDWIIGKITYYTEPPYTNTVKENLDLSLEDHAMDISEFPTN
>Smed_GNL3
MVSLSKRNKRTSLHQKYKVAKKVKQHHRDVKKSLKNKKSKKPLPLSMQIPMECPFKDQVI
KEVTQSSLMEKDAEKKRLLAMRILRKSKPVDKHEEMKAKMIKDSSRAFIGDIRKLIEESD
VICMVLDARDPMGTRSIESEKLIKAANKTIIFVLNKIDLVPRDNLKAWISCLSKEARTIA
FKANVQDQALRLGSSNGSRPSNEKNSTCASYGVDNLINYIKSLNKNTPGAAGTKSADKLI
VGIAGVPNTGKSSVINSIKRKRICEAGNLAGLTRNLQHVAHDNHIVLIDSPGIILAQSND
PAEYALRNCLRVEKIEDPVAVAEAIYNRCQRIQLQVLYKLPEFDTITEFMVAFASRMCPL
KKGGIPNLKLAAIKLIKDWNSGKISYCSEPPAGIAGDSIDVELDESITLQPIDGVNSISV
LSGTNVMRTIVEGEQLMEESDQDSDSGDSVDMNE
>Sros_GNL3
MGMKPVAKKARSKSKRIKLKDKHKIRRKVAEHNRKLRRKQRLEGKSTLKKDPGVPTMHPL
RKQILKEVEDAKEQAEQEKLQRRKMLREARESLRSQTHDLAQLQKEAEMRSRVFETAMDM
DEADPAGAAKDQSRRNFFRHFAQVVEEADVILQVLDARDPIASRSDIVESLVTSSASRKR
LVLVLNKIDLVPREEVLKWVQRLRNEFPTIMFKSSTQSQRSNLTHTNVGGSGCFGGDSLL
QLLQNYARNKDLKMAITVGVVGYPNVGKSSLINSLKRAKAAQVGAMPGITRGVQRVMLTK
KICLLDSPGIVFSSKTEVSSLALRHCIRADAIEDPITAIGQLLRRCDLTHIMEMYGLPRF
SSTMEFLQLLARRLGKLKKAGVPDIEAAARQVLHDFHTGKISFYTKAPESYKPENMLSAQ
IVSGWAQEFNLEAIYEKNKAVVQKLSGEKALKKMKRFALEPTEKPADDVGAIRITGGAGG
ENADAGEGDMDVGEE
>Tcas_GNL3
MAKLKLKKPSKRQPARQRYKIQKKIRQHNRKVRKEAKKNPKKHKQSVIQVPNICPFKEDI
LKEVEAMKKQKEEEREKQREQAKLERQKRKEAEKSGGLETLVANAEMRGKIHENFTPLTS
EKTHETSQENSLKAYYKEFKKVIEAADVILEVVDARDPLGTRCTQVEQTVKSMKGNKRLV
LILNKSDLVPRKILDQWLKYLKKTTPAIAFKASTQDQSRKLGQKKFTKAEKTTQGATCVG
AEVLMSLLANYCRNKGIKTSITVGVVGLPNVGKSSIINSLKRSRACNVGATPGVTKAMQE
VQLDSKIKLLDSPGIVFAAGNDSSACLRNSVKVSSLADPITPANAILQRVTKQQMMEMYD
VTEYSTPDEFYSLKAARTGRFKRGGVPDAVAAARGLLEDWNSGKIKYYTVPPEDEGQVHV
SSAIVTEVAKEFDLDSLETMEVDTLDQIEKEGASKGAFVLDSLGPVESVEEMETESKSDL
LSDKINVESKKSRKKGAKTETKKVDPEMELEGNQKLNQIRKNQFKKEKKMRNRREKVAQQ
LASGLENFTLKSDNDKDYDFDTDYTM
>Xtro_NS
MKRPKLKKGSKRLSCHKRYKIQKKVREHNRKARKEAKKSGTRKQKKEISVPNNAPFKAEI
LQEAQRRRQQEEELKQNRKLERQKEVAKRRKLDEKKKKNSEKREKRDNKKNKGTKAAESA
EVVSCRHVNKVLEQSDVVLEVLDARDPLGSRCAQAEEAVLKSPNKRLLLLLNKADLVPRD
VLEKWLQVLTAELPTVPFRCLPQAPSKSPGKKHKVPNTADLCTENRCPGGQVLLRILHSL
CPSQSDAIKVGVIGFANVGKSSVINSLKQSHVCNVGPTKGTTRVLQEVRLDPQIRMLDSP
ALVVSPQNAPLAVMLRSVSDCNVDVLAAVSAILKHCSKQELMLHYTLPDYRNSLECVTLL
AQRRGLLKKGGVPDTEAAGRLLFNDWMGVRMKYYCQPPDSPGVQPHITKEVTAAMSSGIC
SEQLAQDNASTLKALKCPSPANLVVFTSVGPTGAIMDERQLVEPEPIEEELEANDGEEDV
EEEHEGSEEEEDEEVEQEVVSAKEQEVVSAKEQEVVSAKEQDSKSAGPSVSFDQAQEDDA
YDFNTDFV
>Xtro_GNL3L
MSRHRHKRAGKATYKGQGKGSVQHGKNVKKDPGVPNLSHFKEQAKREAEQKKKRVEEMRE
KQKAARQKEMAKRRSLGTFQNDVLKRQREFEQKEADLRSLEKHEQLENENSRKAYYREFK
KVVEAADVILEVLDARDPLGCRCPQVEQAVVQSGTEKKLVLVLNKIDLVPKPVVEKWLKY
LRNEFPTVAFKASTQQQNKNLQQSRVPVKQASEDLLSSGACIGADSLMKLLGNYCRNKDI
KTSISVGVVGFPNVGKSSLINSLKRARACNVGATPGVTKCLQEVHLDKHIKLLDCPGIVM
ATSTSDAAVILRNCVKIEQLVDPVGPVEAILRRCNKEQIIQHYKVSNFRDTLEFLAMLAK
RQGKLKKGGTPDHEKAAKSVLTDWVSGKISYFTHPPETHTMPTHVSAEIVTEMGKAFDFE
ALEMDNHESLLKVQSIPEGIVMEVSGLTAGVGEEVEHVELDELSDEDEKPTDSMEQDIDT
EFGPMTVEIKALKSKVQLEPEQVVPKAPNLQEIQSIHPLQQGQALLAASKKRKKLQKRAN
KIATKLSDSLTLAMNFGLSDD
>Trub_GNL3L
MSKAKQKRAKRLGFFGKFKNADERKGEASGRAKNSEHSSVQHVKRNPEETRKQRLQHLQE
QQKLSRERELMKRRNLQNFQNDILQRQREFEQREADMQSLEKHVNFENENSRKAYYREFK
KVIEASDVILEVLDARDPLGCRCPQVEQAVIQSGANKKIVLVLNKIDLVSKDIVEKWIRY
LRNEFPTVAFKASTQQQTKNLKRSNVPVTQATAELLSSSACVGADCLMKHLGNYCRNQDI
KTTITVGVVGFPNVGKSSLINSLKRARACNVGATPGVTKCLQQVHLDKHIKLLDCPGIVM
ATSTTDAAMILRNCVKIEQLVDPLPPVEAILRRCNKMQIMEHYNVPDFHTALEFLSLLAR
RQGKLRKGGLPDTDKAAKCVLMDWTGGRIGYFTHPPETHTLPTHISAEIITEMGKAFDWD
ELEKGNQEVLAESSCPDIQMGFCMETTGMTESDEHAALGMAGASLEDPEVKDETESMDDE
RDPEFGPMTVEIKSHKSKTDLPASDAAARAPRLRDIVDVDPLQQGQALLAANKNRKKQQK
RADKIATKLSDTFASAMDF
>Lcha_GNL3L
MSKASGQRRRRTADQDAKRQGGKALKKDPGLPNVARFKEQAKKEAELKKKRIEEMREKQK
AARQKEQMKRRSLESFQRDIQRRQREFEQKQEMNLQSLQQHDHLENENSRKAYYREFKKV
IEAADVILEVLDARDPLGCRCPQVEQAVLQSGTSKKIILVLNKIDLVAKDIVQKWLKYLR
NEFPTVAFKASTQQQSKNLQRSKVPVRQASLDLLSSSACVGADSLMKLLGNYCRNLDIKT
AITVGVVGFPNVGKSSLINSLKRARACSVGATPGVTKCLQEVHLDKHIKLLDCPGIVMAT
SSSDAAMILRNCMKIEQLVDPVGPVEAILKRCNKQQIMKHYNVTDFKNTLEFLALLARHQ
GKLKKGGVPDHEKAAKTVLADWTSGRICYFTHPPETHTLPTHISAEIVTEMGKAFDFEGL
EQGNQDVLSKIISPSTASGICMETAGLTSGTGAGPEEDDTETNTEVEVMDDDRDIEFGPM
TVEMKSSKGKSVVHEREAVPRQPKLSEILEVDPLQQGQALLAASKKRKKLQKRAEKIATK
LSDNLTAAMNFGFSDD
>Ppro_GNL3L
MSKAKQKRAKRLGFLGKFKTKDGRKTEGSGPTNNSKQPAVHQVKESRRPENVRKQRLQDL
QEKQKLSREREMMKRRNLQTFQNDILQRQREFELKETEMQSLEKNVNFENENSRKAYYRE
FKKVVEASDVILEVLDARDPLGCRCPQVEQAVIQSGTNKKIVLVLNKIDLVSKEIVEKWI
KYLRNEFPTVAFKASTQQQTKNLKRSNVPVTQATSELLSTSACIGADCLMKLLGNYCRNL
DIKTAITVGVVGFPNVGKSSLINSLKRARACSVGATPGVTKCLQEVHLDKHIKLLDCPGI
VMATSTSDAAMILRNCVKIEQLVDPLPPVEAILRRCNKAQITEHYGVPDFQTAPEFLALL
ARRQGKLRKGGLPDTDKAAKSVLMDWTGGRISYFTHPPETHTLPTHVSAEIVTEMGKAFD
WDELEKGNQEVLAESSCPDVQMGFCMETAGMTQGGQIESPDPEMEGGSLEDEAQAMEDDQ
DSEFGPMTVEIKAQRKTDAPVKDAAPKAPNLKDIVKVDPLQQGQALRAANKKRKKQQKRA
DKIATKLSDTLASAMDF
>Istr_GNL3L
MSKAKQKRAKRVGFLGKRKTKDGQKTDASGRTNRTQQSAVRHVKHSRKPEDVRKQRLQDL
QEKQKLSREREMMKRRNLESFQNDILQRQREFECRETEMQMLEKHVNFENENSRKAYYRE
FKKVVESSDVILEVLDARDPLGCRCPQVEQAIIQSGTNKKIVLVLNKIDLVSKEIVEKWI
KFLRNEFPTVAFKASTQQQNKNLKCSNVPVTQAPSELLSSSACIGAECLMKLLGNYCRNM
DIKTAITVGVVGFPNVGKSSLINSLKRARACSVGATPGVTKCLQKVHLDKHIKLLDCPGI
VMATSTSDAAMILRNCVKIEQLVDPLLPVEAILQRCNKAQIMEHYGVPDFQTALEFLLLL
ARRQGKLRKGGLPDTDKAAKSVLMDWTGGRISYFTHPPETHTLPMHVSAEIVSEMGKAFD
WDELEKGNQEVLAESSCPDVPMGFCMEPSGMTQGGQDEINAELGMEGCSEARSTFQDEVE
SMADVQDGVFGPMTVEIIAQKRTDAPVKEAAPKVPNLKDILHVDPLQQGQALLAASKKRK
KLQKRADKIATKLSDTLTSAMDF
>Asin_GNL3L
MSGKKCLPSKPRPHSDRESSPELMCHRKVTWVVAELQGARGQQGLTWSDKDCTQLRQHRT
SNTTMTWPKRRTARTRLTAAKKKDTKAHGKKDPGVPQFSCFKEQTKREAELRRNRAEEVW
ERQRQAREQETQRHRSLEALQNDALRRQRNFEHQEVRQLTLEGPEYTEKDASLKAYYREF
RKVVEAADVILEVLDARDPLGCRCSLVEETVLQAGAMKRLVLVLNKIDLVPREVVAKWLQ
YLRNEFPTVAFKACTQQQSRNLQQSWVPVAKASVELLASGGCVGADCLLHMLGGYSRSQG
LAATITVGVVGFPNVGKSSLINSLKRGRACSVGATPGVTKCLQMVQLDKHVRLLDCPGLV
LAGAGTGSVLRHCLPLERLQDPVTPVMAILRRCAKEQIMEHYGVPTYHDTMEFLAHLARR
QGKLRKGGLPDHEKAARAVLNDWTSGKISYFTHPPETHMLPTHISAEIVTEMGKAFDFEA
LEQGNEEALATLPLAPGGIGLAPETTMEMEKEEEGEPECMEEYQELKLCPMTVELQAKVK
ARVTAASPRPHGPSLPDIAALDPLFQGQGLCAASRRRKQQQKRAEKIATRLSTTLTAAMD
F
>Acar_GNL3L
MTRRKQKKSGKKHKHGKKKDAKMHGKKDSGVPQLSRFKEPVKKEAALKQKRVTELQERQR
LARQKEIGRFRSLEGLQKDALRRQQHFNQKEMDLQQLARHSLLEKDSSCKAYYKEFRKVI
EAADVILEVLDARDPQGCRCPQVEQAVMQAGTNKRLVLVLNKIDLVSKEIVAKWLKYLRN
EFPTVAFKASTQQQSKNLQQSRVPVIQASSDLLSSGACVGADSLMKVLANYCRNQDVKTA
ITVGVVGFPNVGKSSLINSLKRSRACSVGATPGVTKCLQEVHLDKHIKILDCPGIVIASP
TSDAAMILRNCVKIEQLVDPVSPVEAILKRCNKQQIMQHYGVPDFQDTMEFLAHLARRQG
KLKKGGIPDHEKAAKAVLSDWMSGKISYFTHPPETHTLPTHISAEIVAEMGKAFDFEALE
QENEKALASLPSGPVGISLEGFGLTSGAEAEMDEEEELHHQDPEETKMEDDGDPEFGPMT
IELKAKSKALVEAEKAVPKAPDLREISALDPLHQGQGLRAASKRRKKQQKRAEKIATKLS
ATLTAAMNFSLSDD
>Bacu_GNL3L
MMKLRHKNKKPGKSSKGRKKISWFHTQPAKQNGKKAATKVASAPQFVHFNDHASREAELK
KKRVEDMREKQQAAREQERHRRRTIESYCQDVLRRQKEFERKEDVLEELNMFPQLDDEAT
RKAYYKEFRKVVEYSDVILEVLDARDPLGCRCFQMEETVLQAEGNKKLVLILNKIDLVPK
EVVEKWLEYLRNELPVVAFKASTQHQVKNLNRCSNRCSVPVDQASESLLKSKACFGAENL
MRVLGNYCRLGEVRTHIRVGVVGLPNVGKSSLINSLKRSRACSVGAVPGVTKFMQEVYLD
KFIRLLDAPGIVPGPNSEVGTILCNCIRVQKLADPVTPVETILQRCNLEEISSYYGVSGF
QTTEHFLTAVAHRLGKKKKGGIYSQEQAAKAVLADWVSGKISFYTLPPSTHTLPAHLSAE
IVKEMTEVFDIEDTEQANEDTMECLATGESDELLGDMDPLEMEIKWLHSPMVKIADAMEN
KTTVYKIGDLTGYCTNPNRHQMGWAKRNVDLHPRNNSSVDVCPVDRRPMLQRIMETDPLQ
QGQALASALKNKKKLQKRTDKLASKLSDSMMSALDLSGNADDSAGD
>Ggal_GNL3L
MTRSRRRREAARGRRLQGKAVKAAGKKDPGVPQLGRFAAHVEQQNEKRQKRAAEARRRRD
AAREAAVGQRRSLGGLQEDALRRQRDFEQKKEAAASRGDAQGEASLRQYGRELRKVLEAA
DVVLEVLDARDPQGCRSPQLEAAVRRAGSRQRLVLVLNKIDLVPRDVVAAWLKYLRAEFP
TVAFKASTQQQSRNLKQSRVPVTAAPEEVLAGSGCVGADCLLRVLANYSRSQEVKTAITV
GVVGYPNVGKSSLINSLKRSRVCVVGAVPGVTRCLQTVQLDRHIQLLDCPGVVMETGAPT
AAAPLRGALAPQRLRDPLTPAAAILRRCPPEQLSQLYGVPPCPDPRQFLSHLARRQGRLR
PGGLPDPHAAAVALLHDWTSGKISYYTHPPKRDEVGVQLEAQILQSMGPELDLEALERGD
AEALAAVPEVVTGIEMSPCIPEEEEEETMEDSHEQEDEGDDLKLGAVTVELKARTKAGGG
GEEEDPPPRAPRLEEVAALPPLLQGQGLAAAGKRRKKLQKRAEKIATKLSDTLMAAMQF
>Rnor_GNL3L
MMKLRHKNKKPGKGSKGCKKPARQNGKKVTSRPSSAPQIVHGNDHASREAELKKKRVEEM
REKQQVAREQERQRHRTMESYCQDVLKRQQEFEQKEEVLQELNMFPQLDDEATRKAYYKE
FRKVVEYSDVILEVLDARDPLGCRCFQMEETVLRAEGNKKLVLVLNKIDLVPKEIVEKWL
EYLRNELPTVAFKASTQHHQVKNLTRCKVPVDQASESLLKSKACFGAENLMRVLGNYCRL
GEIRGHIRVGVVGLPNVGKSSLINSLKRSRACSVGAVPGVTKFMQEVYLDKFIRLLDAPG
IVPGPNSEVGTILRNCIHVQKLADPVTPVETILQRCNLEEISNYYGVSGFQTTEHFLTAV
AHRLGKKKNGGVYSQEQAAKAVLADWVSGKISFYTPPPPTHTLPTHLSAEIVKEMTEVFD
IEDTEQANEDTMECLAVGESDELLGDMDPQEMEVRWLHSPLVKIADAIENKTTVYKIGNL
TGYCTKPNRHQMGWPKRNVDHHCPQNNRVVEVSSVDRRPMLQRILETDPLQQGQALASAL
KNKKKLQKRSDKIATKLSDSMMSMLDLSGNSDDCADD
>Mmus_GNL3L
MMKIRHKNKKPGKGSKGCKKPARQNGKKVTSRPSSAPQIVHGNDHASREAELKKKRVEEM
REKQQVAREQERQRHRTMESYCQDVLKRQQEFEQKEEVLQELNMFPQLDDEATRKAYYKE
FRKVVEYSDVILEVLDARDPLGCRCFQMEETVLRAEGNKKLVLVLNKIDLVPKEIVEKWL
EYLLNELPTVAFKASTQHHQVKNLTRCKVPVDQASESLLKSRACFGAENLMRVLGNYCRL
GEVRGHIRVGVVGLPNVGKSSLINSLKRSRACSVGAVPGVTKFMQEVYLDKFIRLLDAPG
IVPGPNSEVGTILRNCIHVQKLADPVTPVETILQRCNLEEISSYYGVSGFQTTEHFLTAV
AHRLGKKKKGGVYSQEQAAKAVLADWVSGKISFYTLPPPTHTLPTHLSAEIVKEMTEVFD
IEDTEHANEDTMECLAVGESDELLGDMDPQEMEVRWLHSPLVKIADAIENRSTVYKIGNL
TGYCTKPNRNQMGWPKRNVDHHCPQNNRVVEVSSVDRRPMLQRILETDPLQQGQALASAL
KNKKKLQKRSDKIATKLSDSMMSMLDLSGNSDDCAGD
>Trub_NS
MKRPKLKKASKRMSCSKRYKIQKKVREHHKKLRKEAKKKGVSKRVKKDPGVPSIAPFKEE
VLREAEQRRQQIEEEKQRNKEAKKEQRAQKRKQTKEPGSKETEPSAKKARQVERQKNSEN
QKAANRNSNKHLCSELNKVIDASDVVIEVLDARDPLGYRCPQLEEAVLQREGNKKLLLVL
SKIDLVPKENLQKWIKCLQAEFPVVAFKSSAQLRTIKVQRSKRKRISVSNEILDQSRAAT
CAGNNCLTQILTRLAAKTKNGAPLKVGVVGFPNVGKSSLINILKGSLVCLSGVKKGTTRS
MQEVNVSNTVKLLDSPGLIASPTNPQASMALRGLTAEEDTNAALEAVGCLLKQCDQTLIT
LQYNIPNFRNALEFLTMLAKKRGYLQKGGLPNTEQAATVFLADWTGPKLSYHCRGQDSHC
PPAYVTDDVVSKMQDGWDLKALQKGNEETLKSVRFPNLSSSVTFTSKGPTAGLVNVSDIP
KESPASTERELGQNGNNESKETSEEQNEEEKLKEPPKASVKKKTARVHFKPVPTDLSLAS
DDTYDFNTDFK
>Lcha_NS
MKRPKLKKASKRMTCHKRYKIQKKVREHSRKLRKEAKKRGHKKTKKDPGIPNEAPFKQEV
LREAELRKQRLEELREKQKLARQKEVAKKRKLEAAKNDPKAKKKLEKKEPTQKRQTKPLT
PVDNNSRKLFCRELKKVIEASDVVLEVLDARDPLGSRCPQVEQAILQLEEKKMLVFVLNK
IDLVPKENVEKWLKYLQNELPTVLFKSSTQLTDKNMQAKGLGIRSCGIDVSKGNTCAGSQ
CLIKLLGDYSRTQKESKTLKVGVIGFPNVGKSSIINSLKQIRTCHVGLVRGITKHVQEVH
IDKQVKMLDSPSIIASPANLKVALALRSVTDIEKLGNSLEAVKAILKHSNQQKIMLQYNI
PDFKNPLEFLTLLAQKRGMLKKGGVPDMEKAARMLLYDWTGAKISYHSHLPENHELPPHL
SESTIEGIQRSFNMEELHVSNTNTIKAVRFPNMASSIPFHSTGPTSGVLDENEVVEEEAV
EQEEMEADGQEVEAKVEVLGSEDGDDADIEDDDVAEAEPAVISTKGKQTSGKGSTAGAEQ
RQLNIDFTTVNQEDDAYDFNKDYF
>Ppro_NS
MKRPKLRKASKRVSCSKRYKIQKKVREHNRKLKKEAKKKGLKKHVKKDPGVPNSAPFKEE
VLREAEQRRLQIEEEKEKKRQAKKEERAQKRKKEKEAAVKEAEPSAKKARKDTTENNAVK
HSAPNKNSKQHLCSELNKVIDASDVVIEVLDARDPLGCRCPQLEEAVLLGGKRKLLFVLT
KIDLVPKENVEKWIECLQREFPVVAFKASTQMRDKTVKTRRKRVVPSNEVLDRSKGAACF
GNECLAELLTAYAAKTQSEAVLKVGIVGFPNVGKSSLINNLKGMMACHVGIAKGTTKSMQ
EVHMSKTVKLMDSPGVVASPSNPAASMALRSLQVEEGQETVLGAVNTLLKQCDKSQVMLQ
YTVPDFRNSLEFLTLLAKKRGFLQKGAVPNTEQAANTFLTDWTGAKLSYHCKVPGNYSLP
NYVTEEVITEMQKDWDLDKVKAGNIETLKGFKFPSLASSIGFVTRGPTAGLLTVAAIPEE
QPPAEREDVETVEPGETEELDETEGLEKLQKTVTDKPSKVHFQPAPVDISLSTVYTDDAY
DFNTDFK
>Istr_NS
MKRPKLKKASKRVSCSKRYKIQKKVREHNKKLRKEAKKKGVKKPVKKDLGVPNSAPFKEE
VLREAEQKRLQIEEENERKRQAKKVERAQKRKKEKEAAATTEPDAKKARADKTKSSEKQK
TQSKNSKQFLCSEIQKTIDASDVVIEVLDARDPLGCRCPQLEEAVLLAGNKKLLLVLNKI
DLVPKENVETWIECLQKELPVLAFKASTQIRHKTVQAKKSRIVPSNDVLDKSRGAACFGT
TCLTEILTGFAAGRQSEAAVKVAVVGFPNVGKSSVINSMKGMVACNVGTVRGTTKNMQVV
HILKNLKLMDSPGIVASPNNPAVSMTLRSLQVEEGHLSKFDAVKMLLKQCNSSQIMLQYN
VPDFKNSLEFLTLLAKKRGFLQKGGVPDTEQAANTFLDDWTGAKLSYHCKVPSNHSHTYM
SDTMVAKMLSGWDLNRIKEGNEETLKGVKFPNLASSIGFLSKGPTAGLLSVAEVSEDQPV
AADQPEQPHEDSPETQQLEKPQKTSHKEKQVKFQPVPISLSTVSTDDAYDFNTDFK
>Asin_NS
MYIDATKTIFESSLDFCKTIQQTADKHNKMMGRECTIYCPAALLTRLKLCCNRGKHVRGL
FQRIKQERKLRKGSKRLTCHKRYKIQRKVREHKRKLRKEAKKRGNKKPRKDPGVPSAAPF
KEEVLREAEQRKQRLEELKQKQKLARQKEFEKKRKLEAKKDATKPKKDPEGKESTVKLKT
KSNKQLDKNSAKSFCRELKKVIEASDIVLEVLDARDPLGCRCPQIEQIITKSGEKMKLVL
VLNKIDLVPRENLEQWLCYLKNELPTVAFKSSMQLKDRSTEKLTKKRGHKAVSVSNMCFG
KECLLKLLRKHCKTQEKAIKVGVIGFPNVGKXSIINSLKEVRVCNVGPLRGVTKCMQTVH
IDKEIIILDSPSIVVSPSNSTLALALRSLTAVEESRNLLDAVNAVLKHCSKQHVMLCYNI
PDFRNSLEFLTLLAQKRGMLKKGGVPDTESAAKLLLYDLTGAKISYHSRPPMSQNLSSHL
TKEMVAEMQKGFSSEELEKDNMSTINAVKHPNLASSLLFQFSGMTNGATEETALEEEMSE
QDDLETSEKENDVANDQESAEEEAAVEEENNIQVDNKTSHQKPKVKDATLKRQLAGGEPN
TLSYNLDKTADEDDAYDFNIDYA
>Acar_NS
MRRPKLKKASKRMTCHKRLKYRKRIEVREHKRKLKKEAKKRGHKKPKKDLGIPNSAPFKE
EVLREAEQRKQRREELKQKQKLDRQKELEKKRSQQKNKKDVGEVMRDEKKSKKKQKLKSN
QESSKNSKKHFYQELRKVIEASDIVLEVLDARDPLGCRCPQIEQLVNQSNGKKKLMLILN
KIDLVPKENLEKWLTYLNKELPTVAFKSSMQLKDKTVQQKKHTKRHGVYTELTRSSLCFG
SECLLKLLQEHSTGKEKAIQVGLVGFPNVGKSSIINSLKEMRACNVGPERGLTKSMQIVH
IDKTIKMLDSPCIIAAPSNSALILALRSTTDFDGENSVNSIDAILKHCSKQQIMLHYNMP
DYRNTLEFLTLLARKRGMLKKGGLADTEGAAALFISDWTGARVSYHSRPPATWNLPPHLS
DQDAVAALQQFNTQDLEEGNRSTIKDNKYPSPASSILFQSPGFTDGITEDQDLPEEVLEQ
ENIEGSEDEEEDNFTEDERNEDISLVEKNEKSETLSPHVYTVALPCTQVDIDKTADMDDA
YDFNTDYI
>Bacu_NS
MKRPKLKKASKRMTCHKRYKIQKKVREHHRKLRKEAKKRGRKKPRKDPGVPNSAPFKEAL
LREAELRKQRLEELKQQQKLDRQKEQDKKRRLETDPAVELSNMEPVKEEFGQCKAKKAKS
SKQNPKRLYCQELKKVIEASDVVLEVLDARDPLGCRCPQVEEAIVKGGQKKLVLVLNKSD
LVPKENLENWLSYLTKELPTVVFKASTNLKDKGKRIKVKKKAAPFKSEVCVGKEGLWKLL
GGFQETYGKAIHIGVIGFPNVGKSSIINSLKQERICNVGVSMGLTRYMQVVPLDKQITII
DSPSFIVSPLNSAIALALRSPASIEVVKPMEAASAILSHADARQVVLKYTVPDFQNSLEF
FTSFAQRRGLHQKGGSPNVEGAAKLLWSEWTGASLSYFCHPPTSWTPPHFNESIVTDMKW
GFNLEELEKNNAHSIQAIRGPRLASSILFQSSGLTNGVIEEKDIPEELPKQKEWKQEERG
DYEDVNTDQECVDEEGDEKSSDMSPAEEACEALPEDSEADKQSAPSFILDKMTEEEDDAY
DFSTDYV
>Ggal_NS
MKRPKLRKASKRLTCHKRYKIQKKIREHHRKVRKEAKKRGRKKPRKDPGVPGAAPFKEAL
LREAELRKQRLEELKRKQKLDRQKELEKRRKLDAKRSAAAIQEQTEGKESSGKSEAKKTK
KALDKNAKKSFHSELEKVIEASDVVLEVLDARDPMGCRCPQLEQAITCSGGEKKLLLVLN
KIDLVPKENLEKWLNYLKKEFPTVAFKSATLLKDRNMQTFSRRRARIDLSRHTESFGSEC
LVKLLQEYGRTQDRAIQVGLVGFPNVGKSSIINSIKKDRVCDVGPARGVTKSMQAVRIDK
QMKILDSPSIVADPTNSAVTLALRSIIHTGESCSVNMVKAVDAVLSHCNKQQVMMFYSIP
DFKNTEELLSLLAQKRGMLKKGGVPDIENIAKSLLCDWTGAKISYHSEPPASQILPPYLT
EDKIAEMQAGFNLKKLEEENSSTVQALKYPSPASSIVFQSAGMTNGKIVKNKVVEEESEW
EDLETSHEEEDFMETDDDQDSIEKEEGNNVKEDGRTQMTRNAELGMGQTGHAHSENEIAE
SGLANSLSFSLDKTAGENDAYDFNTDYV
>Rnor_NS
MKRPKLKKASKRMTCHKRYKIQKKVREHHRKLRKEAKKRGHKKPKKDPGVPNSAPFKEAL
LREAELRKQQLEELKQQQKLDRQKEQERKRKLEISPDDEQSNVETQEESDEPKIKKAKSG
KQNPKKLHCQELKKVIEASDIVLEVLDARDPLGCRCPQVEEAVIQSGCKKLVLVLNKSDL
VPKENLENWLTYLNKELPTVVFKASTNLKNRKKTFKIKKKVVPFQSKLCCGKEALWKLLG
GFQQSCGKGVQVGVVGFPNVGKSSIINSLKQERICSVGVSMGLTRSMQIVPLDKQITIID
SPCFIISPCNSPAALALRSPASIEVLRPLEAASAILSQADSQQVVLKYTVPGYKDSLDFF
TKLAQRRGLHQKGGSPNVESAAKLLWSEWTGASLGYYCHPPASWNHSPHFNENITAIMKR
GFNLEELEKNNAHSIQVLKGPHLTNKILFRSSGLTNGILEEKDIPEESPKQTEDQQDGDD
QEHVTGEKNAEISDVTPVEETREMSPGQSTASKPSDRSFILDKMSEEDDAYDFTTDYI
>Mmus_NS
MKRPKLKKASKRMTCHKRYKIQKKVREHHRKLRKEAKKRGHKKPRKDPGVPNSAPFKEAL
LREAELRKQQLEELKQQQKLDRQKEQERKRKLEVSPGDEQSNVETREESDEPKRKKAKAG
KQNPKKLHCQELKKVIEASDIVLEVLDARDPLGCRCPQIEEAVIQSGSKKLILVLNKSDL
VPKENLENWLNYLNKELPTVVFKASTNLKNRKTFKIKKKKVVPFQSKICCGKEALWKLLG
DFQQSCGKDIQVGVIGFPNVGKSSVINSLKQEWICNVGISMGLTRSMQIVPLDKQITIID
SPCLIISPCNSPTALALRSPASIEELRPLEAASAILSQADNEQVVLKYTVPEYKDSLHFF
TKLAQRRGLHQKGGSPNVESAAKLVWSEWTGASLGYYCHPPASWNHSLHFNENIAAVMKK
GFNLEELEKNNAHSIQVLKGPHLTNRILFRSSGLTNGILDEKDIVEESPRQTEDKQDADD
QENGSGERNAEISDVAPVEETRELSPEQSTAGKPSDGSSALDRASQEDETYDFTTDYI
>Sarb_GNL3
MRVRKRQSRRTSTKLKEGIKKKASAHRKKEKKMAKKDITWKSRAKKDPGIPSNFPYKAKI
LEEIEAKKMKDLEERELAKQQRLKDRKAASEQGVDAMEEDIIDEDENGLAALVESAQQAA
AEYEGTSSNNADAGEDALDVIDYNINFYGEDIEGESELEKSRKAYDKIFKSVIDASDVVL
YVLDARDPEGTRSRKVEEAILQSQGKRLILILNKVDLIPPYVLEQWLNYLKSSFPTIPLR
ASSGAVNGTSFNRKLSQTTTASALLDSLKTYSNNSNLKRSIVVGVIGYPNVGKSSVINAL
LARRGGQSKACPVGNEAGVTTSLREIKVDNKLKILDSPGICFPSENKKRSKVEHEAELAL
LNALPAKHIVDPYPAVLMLVKRLAKSDEMTESFKKLYEIPPIPANDADTFTKHFLIHVAR
KRGRLGKGGIPNLASAGLSVLNDWRDGKILGWVLPNTSVAASQQDKQNSSTISTGTKQAP
AITNESTIVSEWSKEFDLDGLFTSLDKAIDASKDQDAMME
>Zbai_GNL3
MALRKKTSKRTSTRLREGIKKKAAAQKRKEKKLSKKDPTWKSRAKKDPGIPSSFPYKNKI
LEEIENAKLKSLEEKEIAKQQRLDAKKRAIKTGELDDEMIIEEDEESEENQNGLAALVEW
AQHAAEEYEEANGEIDGMNGDEQEFEVTNYNVDFYGDSEEGDTELDKSRKAYDKIFKAVV
DASDVILYVLDARDPEGTRSRKVEQAVLQSQGKRLILIINKVDLVPPHVLEQWLNVLRSS
FPTIPLKSAPGATTATSFNKKLTQSVTANALMESLKKYSANSNLKRSIVVGVIGYPNVGK
SSVINSLISRRNGSSKACPVGNEAGVTTSLREVKVDNRLKILDSPGICFPGELKKKTKTE
QEAELALLNALPPKHMVDPYAAILLLVKKLSKSPEMTENFKKLYELPPMPARDADEFTKH
FLIHVARKRGRLGKGGVPNISSAGQSVLNDWRDGKIMGWTLPKASRKTSECSSQSLNTGQ
QQAPLKTEQTAVVSEWSKEFDLDGLFASLDSAIDAEKNILTVVED
>Cpar_GNL3
MRVKKPTSKRVTTRMREGIKKKAAAKRRKDKKIAKKDVTWKSRHRKDPGIPASFPYKDQI
ISELEDSRRLERERREELKLQKQKEREEALARGEEVGDDEMEDEELEDEDDGANGLAALL
ESAQSAAKEYNGEADNDDNDMIDSDEDVEIELSEVEDDEEDVAGLEKSRKSYDKIFKTVV
EASDVVLYVLDARDPESTRSKRVEQAVLQNPGKRLILLLNKVDLVPTEALNQWLDFLNSS
FPTLPIKASPGATNATSFNKKLTGAITADSLMKALKSYANKSNLKRSIIVGVIGYPNVGK
SSIINALTKRHNNNSKACPVGNQAGVTTSMREVKIDNKLKILDSPGIVFPDEIINTKKQS
KQHQMAKLALLSAIPPKSITDPVVAVKLLLKKFSQNPEMAEGLKKYYDLPPLPSNDLEEF
VKHFLIHIARTKGRLGRGGVPNLDSAAMAVLNDWRDGRIIGWTLPKASKQAAAEAEVNLE
GPKSALRGEKEPPKIEQTTVVTSWAKEFDLDGLLGNFGSE
>Ctro_GNL3
MRVKKPTSKRTTTRMREGIKKKAAAKRRKDKKLSKKDVTWKSRKQKDPGIPASFPYKDKI
ITELEEGRRLEKERKEEMRLQRQQEKEEALARGEEVVSDDAMEDDDEENDGANGLAALLE
SAQQAAKEYDGEDGNGDDDNMADSDEDVEYEISDVEEDNDEEFGELEKSRKAYDKIFKTV
VDEADVILYVLDARDPESTRSRKVEQAVLQNPGKRLILVLNKVDLIPTNALNQWLNFLKS
SFPTVPVKAAPGATNSTSFNKNLTNSMTSESLLKALKSFAAKSNLKRSIIVGVIGYPNVG
KSSIINALTNRHGNNSKACPVGNQAGVTTSLREVKIDNKLKILDSPGIVFPDEVVNSKKQ
SKSQQLAKLALLSAIPPKQIVDPIPAVTMLLKKFSKDNEMADGLKNYYQLPALPSNDLNE
FVKHFLIHIARTKGRLGRGGVPNMESAAMSVLNDWRDGRIIGWTLPKASKSSATDTVDAS
DIDAPKSSLRGDKEPPKVEQTTVVTSWAKEFDLDGLLGDNFGLQ
>Klac_GNL3
MVRVRKRTSKRTSTRMKEGIKKKAAAQHRKERKLAKKDVTWKSNKSKDPGIPANFPYKNR
IIEEIEAKRRTDLEEKERRKQERLEAKRRTRELGEDVGDDDESMDEDENDGNNGLSALLE
SAQQAAKEYNGEGIDDTMNGEQEDLEVAEYDVDFYADADDDDSELEKSRKAYDKIFKTVV
DASDVILYVLDARDPEGTRSRRVEQAVLQSQGKRLILILNKIDLVPPYVLQQWLTFLKSS
FPTIPLRAAPGATNSTSFNRTLTQATTASSLLEALKTYSNNSNLKRSIVVGVIGYPNVGK
SSVINALTSRRGGSSKACPVGNQAGVTTSMREVKVDNKLKILDSPGICFPSENKKMSRVE
QEAELALLNALPPKFIIDPYPAVLKLVKRLSKSEEMTESFKKLYELPPIPAADADSFTKQ
FLIHIARKRGRLGKGGVPNLASAGISVLNDWRDGKILGWVLPNASKESAAEHAATSGEAN
QPTLGTGAVAAPAKVEQTTIVQEWSKEFDLDGLFASLDNAIEAEQDNLGN
>Cgla_GNL3
MRVRKKTSKRTSTRMREGIKKKATAQRRKEKKMAKKDITWKSRSKKDPGIPASFPYKAQI
LEEIEAKKMREMEERELAKQQRLEAKRAAMEAGVTEEMMDDDEDDSNGLSALVESAQAAA
EEYDGHPYSEELQSQPVDVIDYDIDFYTDADNDNDSELEKSRKAYDKIFKTVVDASDVIL
YVLDARDPEGSRSRRVEQAVLQSQGKRLLLILNKIDLVPPHVLEQWMNVLKSSFPTIPLR
AAPGATNKSTFNKKLTQSATANALMDALKTYANNSKLKRSIVVGVIGYPNVGKSSVINSL
LSHRGGTSKACPVGNQAGVTTSLREVKVDNKLKILDSPGICFPGENRSMSKVEQEAELAL
LNALPPKYEIDPYPAILKLVKRIAGSDEMTENFKKFYELPPIPSGDPETFTKHFLIHVAR
KRGRLGKGGVPNLSSAGISVLNDWRDGKILGWVLPKASKNNTIEPSVQESTISSGAQPAP
AKSEQTTIVSDWSKEFDLDGLFSTLDNAIQDSKDQAMQD
>Spom_GNL3
MVSLKKKSKRRTTRLRSRIEKKAAESKRKQKRADKKNPQWKSRIPKDPGIPNSFPYKDKI
LAEIEEQKRIREEEKLARRASGQVDAAMEEEDAVDENGSLMISKIAEAAQASNPDDEEEF
VMEEDNLGEAPLLVDSESYEASVKADTSRKAYDKEFKKVVEASDVILYVLDARDPEGTRS
KDVERQVLASSAEEKRLIFVINKIDLVPSEVLNKWVTYLRNFFPTIPMRSASGSGNSNLK
HQSASASSTISNLLKSLKSYSAKKKLKSSLTVGVIGYPNVGKSSVINALVNRSANGRSAP
CPAGNVAGMTTSLREVKLDNKLRLVDSPGIVFPSSDSKDDLYRLVMLNAVSSTKVDDPVA
VASYILQFLSRVPGQLERMFQRYELPPLLNTSDIDTATDFLVNIARKRGRLGRGGIPNLN
AAANIVINDWHAGRIEWWAEPEVINEKNSSEVQDTQIVTEWAKEFDLNDF
>Kcap_GNL3
MRVRKPTSKRTSTRMKEGIKKKAAAQNRKNKKLAKKDPTWRSKNKKDPGIPASFPYKDRL
IAEIEEKKREEKALKDRRKAERRALQAGGAVSEEIEASDDDDMEEEGNGLEALMASAQRA
AAAYENGSDEDEDMSGDDMEEDTEVVEYPIEYSDNEDSSEIEKSRKAYDKIFKAVVDASD
VVLYVLDARDPDSTRSKRVEEAVLQSQGKRLILILNKIDLIPEDVLKQWLDFLKSSFPTI
PLKASSSVSSAKSFNKKMSQSVTANALLAALKSYANKSNLKRSLIVGVIGYPNVGKSSLI
NALTSRHGGSSKACPVGNQAGVTTSLREVKLDNKLKIIDSPGIVFPDSKKLNKKQQEAQL
ALLNAIPPKQITDPTPAVSLMLKRLAKSPEMTERFKEHYQLPPMASHDLNDFTNSVLIHV
ARKMGRLGKGGIPNLTSAGLAILSDWHDGKFAGWVLPNSSKQQASESAIARGTNEPAKVE
QTTVVNQWAKEFDLDGLLNGAFDA
>Pmem_GNL3
MRVKKPTSKRMTTRLREGIKKKASAQRRKEKKTAKKDVTWKSRNKKDPGIPASFPYKEKL
IEEIEQRKQEREEHKRQMKLQKRNAQINASAEDIVAEEEMVVEEDDGAGGMAALLESAEQ
AARDYEGEDTAGAAENDQDRMIEDGEELEVIDHEIVYDDDEEASNNNEIEKSRKQFDKVF
KSVVDIADVVLYVLDARDPESTRSKKIEEAILQSQGKRLILLLNKVDLVPDEVVKQWLDF
LGSSFPTIPIKGSSGAVTGKTFNKKLTQNATAGNLLLALKAYAQKSNLHRSIVVGVIGYP
NVGKSSIINALTSQRGKNNTACPVGNQAGITRTLREIKIDNKLKIIDSPGIVFPENTKRG
NSAKSKKDYEAKLAVLSAIPEKQIEDPIYAVGFLLKKLSQDTTMAENFKQFYKIPAVASI
NLDDFTRKVLIHIARNQGRLGRGGVANLHAAACIVLKDWRDGKFQGWTLPKSSKGQAASA
EDDEAHGVNGGRGVTPPAKVEQTTVVKEWAQEFDLDSLFSDVFGAK
>Hbur_GNL3
MIICVCCAPLKAGIKSLIQTGPIKQTADYLKNLAPESYRTKFKTMLIHHLIGGSNETNSK
NFNLPRVTTPLLGDQFSNMELGALSDEPNESDDSDDLESDIEPEDEFERENGFIGYGVPS
KIKASTADFGIKKHYLLVIIARVRTIAMRVKKPTSKRTTTRMREGIKKKAAAQNRKNKKL
AKKDVTWKSRHKKDPGIPASFPYKDKIISELEENRRIEKERKEQQRIEKQREREEALARG
EDVEDEMEAEEDEGNGLTALLESAQQAAKAYEGDDAEDEDDAMVDSDEDVEYDISDVEDD
EANEATIELEKSRKAYDKIFKTVVEHADVILYVLDARDPEATRSKKVEEAVLQNPGKRLI
LVLNKVDLIPTNALNQWLNFLKSSFPTVPVKASPGASGSTSFNKNLTSSMTANSLLQALK
SYAAKSNLKRSIIVGVIGYPNVGKSSIINALTNRHGQNSKACPVGNQAGVTTSMREVKID
GKLKIIDSPGIVFPDEIMNSKKTSKTNQEAKLALLSAIPPKQILDPIPAVNLLLRKFSKD
NEMADGLKNYYQLPPLPSSNFEEFSKQFLIHIARSKGRLGKGGVPNLNSAAVSVLNDWRD
GRILGWTLPRASKKADLDADIDLEAPKSALRGEKEPPKVEQTTVVSTWAKEFDLDGLLGD
NFGLGA
>Dfab_GNL3
MRVKKPTSKRSTTRMREGIKKKAAAQNRKNRKLSKKDVTWKSRNKKDPGIPASFPYKDRI
ITELEEGRALDKARKEEMKLQRQKERQEALAKGEVVDDVMEEDEEEDQEGGLAALLESAQ
QAAQEYDGVEEENDEMVDSDEDVEYELSASEDDEEDRSELDKSRKAYDKIFKTVVEAADV
VLYVLDARDPEATRSRKVEQAVLQNPGKRLILVLNKVDLIPTNALNQWLNFLKSSFPTVP
VKAASGANANSFNKNLTSTMTANSLLQALKSYATKSNLKRSIIVGVIGYPNVGKSSIINA
LTNRHGNNTKACPVGNQAGVTTSMREVKIDNKLKILDSPGIVFPDELTSKKSSKSNQEAK
LALLSAIPPKQIVDPTAAVNMLLKRFSKDPEMADGLKKYYQLPPLPSSDLNEFSKQFLIH
IARTKGRLGKGGIPNLESAATSVLNDWRDGRIIGWTLPKASKSTSDGVDMADVNVDGPKS
SMRGEKEPPKIEQTTVVSTWAKEFDLDGLLGDNFGLST
>Stan_GNL3
MRVKKPTSKRTTTRMREGIKKKSLAHQRKTRKLAKKDVTWKSRNKKDPGIPASFPYKEKI
IHELEEGRRVDKEKREEQRLIRQREKEAAIARGEEVEDLMDQDEEEGEGGMAALLQSAQR
AAKDFDGEADDDDMVDSDDEVVEYELSEDEEDQGKSELDKSRRAYDKIFKTVVDSADVIL
YVLDARDPEATRSRKVEQAVLQNPGKRLILLLNKVDLIPTNALNQWLDFLKSSFPTIPIK
ASPGSANSTSFNKNLTSAITASSLLQALKSYAAKSNLKRSIIVGVIGYPNVGKSSIINAL
TNRHGNSSKACPVGNQAGVTTSMREVKIDNKLKILDSPGIVFPDEVVNSKKVSKVQQEAK
LALLSALPPKQIIDPLPAVKMLLKKLSKDTEMADGLKEYYQLPPVPSTDLDEFSKHFLIH
VARTRGRLGRHGIPNLESAAMAVLNDWRDGRIIGWTLPKASKATAESAEDLDAPKSSMRG
EKEPPKVEQTTVVTEWAKEFDLDALFATIGN
>Atha_GNL3
MVKRSKKSKSKRVTLKQKHKVLKKVKEHHKKKAKDAKKLGLHRKPRVEKDPGIPNDWPFK
EQELKALEVRRARALEEIEQKKEARKERAKKRKLGLVDDEDTKTEGETIEDLPKVVNVRD
NSERAFYKELVKVIELSDVILEVLDARDPLGTRCTDMERMVMQAGPNKHLVLLLNKIDLV
PREAAEKWLMYLREEFPAVAFKCSTQEQRSNLGWKSSKASKPSNMLQTSDCLGADTLIKL
LKNYSRSHELKKSITVGIIGLPNVGKSSLINSLKRAHVVNVGATPGLTRSLQEVHLDKNV
KLLDCPGVVMLKSSGNDASIALRNCKRIEKLDDPVSPVKEILKLCPKDMLVTLYKIPSFE
AVDDFLYKVATVRGKLKKGGLVDIDAAARIVLHDWNEGKIPYYTMPPKRDQGGHAESKIV
TELAKDFNIDEVYSGESSFIGSLKTVNEFNPVIIPSNGPLNFDETMIEDESKTQTEEEAE
HESDDDESMGGEEEEEAGKTKEKSETGRQNVKLYAAESMLNTKKQKAEKKKRKKAKKAGA
DEEDLMDGDYDFKVDYRKNKDGEDEEFQIDAKIPMAGLLPEE
>Natt_GNL3
MVKKSKKSKSNRVSLKKKYKIIRKVKEHHKKKSKEAKKLGLNKKTKAEKDPGIPNDWPFK
EQELKALEARRARALEELEQKKAARKERAKKRKLGLIEDDDMNKPPDMASTMEERGKGDS
ATFVKIHDNSERAFYKELVKVVEASDVILEVLDARDPLGTRCLDMEKMVMRSGPEKHLVL
LLNKIDLVPREAAQKWLKYLREELPTVAFKCSTQEQKSNLGWKSSSKAGKPTNLLQTSDC
LGAETLIKLLKNYSRSHEIKKSITVGIIGLPNVGKSSLINSLKRSHVVNVGATPGLTRSM
QEVQLDKNVKLLDCPGIVMLRSSSQNDAAIALRNCKRIEKLDDPVGPVKEILKLCPARML
VTIYKVPSFDSVDDFLQKVATVRGKLKKGGLVDIDSAARIVLHDWNEGKIPYYTMPPSRN
EGEHSEVKIVSELGKEFNVEEVYGSESSIIGSLKSVDDYHPVEVPSNHPINFDETMLEDN
LEQPVTRSANATDNLVNEDRDEAMGAGEDDAGRTSGKSASSKQNEKLYTEKGMLDNKLRK
AEKKRRMKDKASTTSDMMDDDYDFKVDYFKKESIMDDAEDDLITDESKKQI
>Hann_GNL3
MPKRSKKSKSKRVTLKQKHKVIKKVKDHHKKKAKEAKKLGLNKKPRAEKDPGIPNDWPFK
EQELKALEARRAKALEAIEQKKAEKKERAKKRKLGLLDDDGDDITNLAEQVSAKEHELGQ
KKTVGNSTATERTFYKELTKVIEASDVILEVLDARDPLGTRCPDLEKMVLKAGPEKHLVL
LLNKIDLVPREAAEKWLKYLREELPAVAFKCSTQQQKSNLGWKSAKAAKKTSTLLQTSDC
LGAETLLKLLKNYSRSHEIKKSITVGVVGLPNVGKSSLINSLKRCHVVNAGATPGLTKTM
QEVQLDRSVKLLDCPGVVMLKSGENDAAVTLKNCVRIEKLQDPISPVKEILKLCPAETLV
TLYKIPTFNSDDDFLSKVATVRGKLKKGGVLDTDAAARIVLHDWNEGKIEYYTMPPTRNE
GENTKAKIVSELGKEFNVDEIYGTESSYIGSLKSVNDFTPVEIPPSAPLALDQSMLKDDT
TPVEKNTEDEDMAEGENAPETENDKTDAVEGEVVLTTKQKKQKKAKKSTPMEEDESNDYD
FKVDYVKKESEPKGDDGDDEDGNDDGDDKGGDADDGEATDQTQAA
>Taes_GNL3
MPKKSKKSKSKRVTLKAKHKVLRKVKEHHRKKRKEARKEGKTGRSKVEKDPGIPNEWPFK
EQELKNLEVRRAMAIKEQEDKKEARRERARKRKLGIPDDEDMANDNDAAEETAALAVPKT
NDHSERAFYKELVKVIEASDVILEVLDARDPLGTRCVDMEKMVRKADPTKRIVLLLNKIG
IMQLLITLFIIGVPLLSFCILWSSFLWIADLVPKESVEKWLSYLREELPTVPFKCNTQEQ
RTKLGWKSSKLDKTSNIPQSSDCLGAENLIKLLKNYSRSHELKLAITVGIVGLPNVGKSS
LINSLKRSRVVNVGSTPGVTRSMQEVQLDKKVKLLDCPGVVMLRSASSGVSVALRNCKRV
EKMEDVITPVKEILGLCPQEKLLSLYKVPSFTSVDDFLQKLATLRGKLKKGGIVDVEAAA
KIVIHDWNEGKVPYFTLPPKRDVVEDANAVIITEDGSEFNVDEIYKAESSYISGLKSMEE
FSHIEIPANAPPEIDEAMLESAPVKDESMSDVNDREGSKAAASGGTQHDKLYTAEGILDP
RKKKAEKKRRKGNKFSVLNDMDADYDFKVDYQMKDASPADDEDGDGGKGEGEEPKGEDDK
KDAPAAECEPMTS
>Macu_GNL3
MVKKSKKSKSKRVSLKKKYKIIRKVKEHHRKKAKEAKKLGLNKKKKVEKDPGIPNDWPFK
EQELKSLEARRARALEELEQKKAARKERAKKRKMGLAEDSDMADLASLASAKEHDFANRI
TTDEFSAVAKSHDHSERAFYKELKKVVEASDIILEVLDARDPLGTRSVDLENMVLKSDPN
KRIVLLLNKIDLVPREAVEKWLTYLREELPAVAFKCSTQEQRSNLGWKSSKLSKVAKPSN
VLQTSDCLGADTLLKLLKNYSRSHELKLSITVGIVGLPNVGKSSLINSLKRSHAVNVGAT
PGLTRSMQEIQLDKNVKLLDCPGVVMLKSGEDDASIVLRNCKRIEKLDDPVSPVNEIFKL
CPAEKLMSLYKLPSFNSVDDFLQKVATIRGKLKKGGIVDIEAAARIVLHDWNEGKIPYYT
LPPTRDHEDNLDSTVVPQFGKEFDVDEVYKTESSLIGSLKSVEDFHHIEVPPHSPVNFDA
QMLEEDGKKQNAVTTDEDQPMAYDGKDTVEMKTNSGSSQNDKLYAAEGILDPRKRRAEKK
RRKAHKLNKTNEMDADYDFTVDYHMKDQPPDMMTAGEDESNGEDDKINKEVPMSGVEFDA
>Sbic_GNL3
MVKRSKKSKSKRVTLKQKHKVLRKVKEHHRKKRKEAKKEGKAGQRKKVEKDPGIPNEWPF
KEQELKALEARRAQALQELELKKEARKERARKRKLGLLEDEDIANLASAASAQGSEFAAK
DAAKENAPLAVAKSNDHSERSFYKELVKVIEASDVILEVLDARDPLGTRCLDMEMMVKKA
DPSKRIVLLLNKIDLVPKEAVEKWLTYLREEMPTVAFKCNTQEQRTKLGWKSSKLDKTSN
IPQSSDCLGAENLIRLLKNYSRSHELKLAITVGIVGLPNVGKSSLINSLKRSRVVNVGST
PGVTRAMQEVQLDKKVKLLDCPGVVMLKSSSSGVSVALRNCKRVEKMEDPVTPVKEILSI
CPHEKLLSLYKVPNFSSVDDFLQKVATVRGKLKKGGVVDVEAAARIVLHDWNEGKIPYFT
LPPKRDAGEDSNAVIITQDGKEFNIDEIYKAESSYIGGLKSIEEFHHIEIPPNAPPGIDE
EMLEEGKKPSEPAQESREEQMSDVNDREGSKAASASTQNDKLYTAEGILDPRKRKAEKKR
RKANKFSVLNDMDADYDFKVDYQMEDASAANEDDGGAQADDEDGGDEAKDNEPMTGVDDA
>Alyr_GNL3
MVKRSKKSKSKRVTLKQKHKVLRKVKEHHKKKAKDAKKLGLHRKPRVEKDPGIPNDWPFK
EQELKALEVRRARALEEIEQKKEARKERAKKRKLGLVDDDDTKTEEETREEFTKVLNVRD
NSERAFYKELVKVIELSDVILEVLDARDPLGTRCTDMERMVMQAGPNKHLVLLLNKIDLV
PREAAEKWLKYLREEFPAVAFKCSTQEQRSNLGWKSSKASKPSNMLQTSDCLGADTLIKL
LKNYSRSHELKKSITVGIIGLPNVGKSSLINSLKRAHVVNVGATPGLTRSLQEVHLDKNV
KLLDCPGVVMLKSSGNDASIALRNCKRIEKLDDPVSPVKEILKLCPTQMLVTLYKIPSFE
AVDDFLYKVATVRGKLKKGGLVDIEAAARIVLHDWNEGKIPYYTMPPKRDQGGHAESKIV
SELAKDFNIDEVYSGESSFIGSLKTVNEFNPVEVPSNGPLNFDETMIEDESKTETEEEPE
HDSDDDESMGGEEEEEAGKSKEKSETGRQNVKLYAAESMLNTKKQKAEKKKRKKAKKAGG
GEEDLMDGDYDFKVDYRKKKDGEDEEFQIEAKIPMAGLLPEE
>Atri_GNL3
MVKKSKKSKSKRLPLRKKYKILRKVKEHHKKKAKEAKKLGSNRRPKVEKDPGIPNDWPFK
EQELKALEARRARAIEELEQKKALRKERAHKRKRGELDEDNELANLADSAVGKEHAFAKK
NTATNALPEFSHSHDTSERAFYKEFVKVIEASDVILEVLDARDPLGTRCIDMEKMVTKYG
PEKRLVLLLNKIDLVPREAVEKWLKYLREELPAAAFKCSTQSQRSNLGWKSSSKAVPRGS
MLQKSDCLGAETLIRLLKNYSRSHELKKSITVGVVGLPNVGKSSLINSLKRSHVVNVGAT
PGLTRSMQEIQLDKKVKLLDCPGVVMFGSGKNGVSVALRNCKRIEKLDDPIGPVKEILDL
CPAEKLMSVYKLSIFHSVEEFLQKLATLRGKLRKGGAVDIEATARIVLHDWNEGKIPYYT
SPPARDDGEKLESAIVSEWGKEFNVDEIYGEEASFIGSLKSVDDVFHLEVPPSSPLNLDS
QMLESPKEDKPMEEKQMEESMACDDERGAPAANNISTTKGQNDKLYSAEGILDPRIAKAE
KKKRKKAKRFPAEDDKDADYDFAIDYMSARMAVARLSRRDDGTDDDDDDNDGDNDGVDIH
DDHKKEGDVNDNDGDNDGVDRHDDDKKESDGTKMAGIELDG
>Tura_GNL3
MPKKSKKSKSKRVTLKAKHKVLRKVKEHHRKKRKEARKEGKTGRSKVEKDPGIPNEWPFK
EQELKNLEVRRAMAIKEQEDKKEARRERARKRKLGIPDDEDMANDNDAAEVTAALAVPKT
NDHSERAFYKELVKVIEASDVILEVLDARDPLGTRCVDMEKMVRKADPTKRIVLLLNKID
LVPKESVEKWLSYLREELPTVAFKCNTQEQRTKLGWKSSKLDKTSNIPQSSDCLGAENLI
KLLKNYSRSHELKLAITVGIVGLPNVGKSSLINSLKRSRVVNVGSTPGVTRSMQEVQLDK
KVKLLDCPGVVMLRSTSSGVSVALRNCKRVEKMDDVITPVKEIISLCPHEKLLSLYKVPS
FTSVDDFLQELATLRGKLKKGGIVDVEAAAKIVIHDWNEGKVPYFTLPPKRDVVEDANAV
IITEDGSEFNVDEIYKAESSYISGLKSMEEFSHIEIPSNAPPEIDEAMLEDPLTQSAPVK
DESMSDANDREGSKAAASGGTQHDKLYTAEGILDPRKKKAEKKRRKGNKFSVLNDMDADY
DFKVDYQMKDASPADDEDGDGSKAEGEEPKGEDDKKDAPAAECEPMTS
>Atau_GNL3
MPKKSKKSKSKRVTLKAKHKVLRKVKEHHRKKRKEARKEGKTGRSKVEKDPGIPNEWPFK
EQELKNLEVRRAMAIKEQEDKKEARRERARKRKLGIPDDEDMANDNDAAEETAALAVPKT
NDHSERAFYKELVKVIEASDVILEVLDARDPLGTRCVDMEKMVRKADPTKRIVLLLNKID
LVPKESVEKWLSYLREELPTVAFKCNTQEQRTKLGWKSSKLDKTSNIPQSSDCLGAENLI
KLLKNYSRSHELKLAITVGIVGLPNVGKSSLINSLKRSRVVNVGSTPGVTRSMQEVQLDK
KVKLLDCPGVVMLRSASSGVSVALRNCKRVEKMEDVITPVKEILGLCPQEKLLSLYKVPS
FTSVDDFLQKLATLRGKLKKGGIVDVEAAAKIVIHDWNEGKVPYFTLPPKRDAVEDANAV
IITEDGSEFNVDEIYKAESSYISGLKSMEEFSHIEIPANAPPEIDEAMLEDPPTQSAPVK
DESMSDVNDREGSKAAASGGTQHDKLYTAEGILDPRKKKAEKKRRKGNKFSVLNDMDADY
DFKVDYQMKDASPADDEDGDGGKGEGEEPKGEDDKKDAPAAECEPMTS
>Osat_GNL3
MVKKSKKSKSKRVTLRQKHKVLRKVKEHHRKKRKEAKKEGKSHRKKVEKDPGIPNEWPFK
EQELKALEARRAQALQELELKKEARKERARKRKLGLLEDEDIANLASAASAQGSEFAEKD
AAKENATLEVAKSQVTLFLNLPIVSPDHSERAFYKELVKVIEASDVILEVLDARDPLGTR
CIDMEKMVRKADPSKRIVLLLNKIDLVPKESVEKWLTYLREEMPTVAFKCNTQEQRTKLG
WKSSKIEKSSNIPQSSDCLGAENLIKLLKNYSRSHELKLAITVGIVGLPNVGKSSLINSL
KRSRVVNVGSTPGVTRSMQEVQLDKKVKLLDCPGVVMLKSSNSGVSVALRNCKRVEKMDD
PISPVKEILDLCPHEKLLSLYRVPTFSSVDDFLQKVATLRGKLKKGGIVDVEAAARIVLH
DWNEGKIPYFTLPPKRDAVDDADAVIISETGKEFNIDEIYKAESSYIGGLKSLEEFRHIE
IPSNAPPQIDEEMLEDGKKQNEPAQENHDESMSDANEHEGAKTTSASTQNDKLYTAEGIL
DPRKRKAEKKRRKANKFSVLTDMDADYDFKVDYQMKDAPAEDGNDGGDEETKEADPMTGV
DDA
>Hech_GNL2
MAKPTKIKQDSNTFNRKKGSSNPDRPKPAIGSKMRDRATIKRIKMYKGGKPVRDRSGKII
VAAEYQNRVKSGEVARVEPNRKWFGNTKVISQNALQTFQDEMGKAISNPYKVVMKASKLP
LSLLNDRKKTARVHLLDTETFKNTFGPKSHRKRPVLSVNDVAGLAMQAEGSADKYNKDND
LALVENNNIEEKTEVRDPKFSKGQSKRIWNELYKVIDSSDVVIQVLDARDPPGTRSKHIE
EFMQREKKHKHLIFILNKCDLVPTWVTRRWVAALSVEYPTLAFHASVTNPFGKGALIQLL
RQFGKLHQDKKNISVGFIGYPNVGKSSIINTLKKKKVCKTAPIPGETKVWQYVTLMRKIY
LIDCPGVVYPSGDTETEIVLKGVVRVENIKEPWEHIEEVLSRVKKEYIQRTYKILNWENS
EDFLEKFCRQAGRLLKGGEPDINTVAKMVLNDFQRGRLPYFVPPPKIASEEEKNLASCSD
LNKNSTIDFIPETNKDSEMTAPSVTQNFDDLTVLTEFDKDDGDIMLHTSKLDLDNIKKDI
EQKEYSDLKNDSESDNEENVDEVGENGSNNRSQIVDGEISFNYFDKAKKKFELKTEKYKH
KIEADQESNDSEPYDSDISEQYDINSEEGLDEENKPNEKKYSGTEETVEADLINSLTSEE
RSFLGLGNDTNQQEETDDARKYKIVSSPGVICVEAMSDSDDDQTNKGVKKTSKKRKLKRV
HEEEEDKKNIKPKRMTTNKMKTGSRYYEEANVKNKNKEKKNKMTETQSKKSRTKKRFKK
>Hsym_GNL2
MAKPTKIKQDSNTFNRKKGSSNPDRPKPAIGSKMRDRATIKRIKMYKGGKPVRDRSGKII
VAAEYQNRVKSGEVARVEPNRKWFGNTKVISQNALQTFQDEMGKAISNPYKVVMKASKLP
LSLLNDRKKTARVHLLDTETFENTFGPKSHRKRPVLSVNDVAGLAMQAEGNADKYNKDND
LALVENNNIEEKTEVRDPKFSKGQSKRIWNELYKVIDSSDVVIQVLDARDPPGTRSKHIE
EFMQREKKHKHLIFILNKCDLVPTWVTRRWVAALSVEYPTLAFHASVTNPFGKGALIQLL
RQFGKLHQDKKNISVGFIGYPNVGKSSIINTLKKKKVCKTAPIPGETKVWQYVTLMRKIY
LIDCPGVVYPSGDTETEIVLKGVVRVENIKEPWEHIEEVLTRVKKEYLQKTYKILNWENS
EDFLEKFCRQAGRLLKGGEPDINTVAKMILNDFQRGRLPYFVPPPKIAGEDEKNVASCSD
LNKISTIDFIPETNKEMTAPSVTQNFDNLTVLTEFDKDDGDVMLHTSKLDLDNIKKDIEE
KEYSDLENDSGSDNEENVDEGGENAINNKSQIVDSEISFNYFDKAKKKFKLKTEKYKHKI
EADQESDDSEPYDSDVSEQFDINSEEELDKEKKPNEKKNSDTEETVEADLINSLTSEERS
FLGLGNDTNQQEQTDDAGKYKIVSSPGVLCVEAMSDSNDDQTNKGVKRTSKKRKLKRVHE
EEEDKKNIKPKRMTTNKMKTGSRYYEEANVKNKNKQKKNKTMTETLSKKSRTKKRFKK
>Nvec_GNL2
MTKTSKRKQAPKAPKKSTSSTNVDRPKPHAHSTMRDKTTVKRLQMYKSGGKAIRNAAGKV
VKAAPFQTRATPGEVARVAPNRKWFGNTRVITQNALQTFQEEMGKVMKDPYKVVMRKTKL
PLSLLDERAQSSRVHILDTEGFDTTFGPKAQRKRPNIKVSDMQGLAEMAQSLTEKYNEEN
DKDLVREDLDERPEAKESIYSKGQSKRIWNELYKVVDSSDVILQVLDARDPLGTRSKHIE
TFIKKEKSHKHLIFILNKCDLVPTWVTQQWVSVLSEEHPTLAFHASVTNPFGKGALINLL
RQFSKLHSDKKQISVGLIGYPNVGKSSIINTLKAKKVCKVAPIAGETKVWQYITLMRRIY
LVDCPGVVYPTGDTETEIILKGVVRVENVKEAAEHIPTVLERVKREYLAKTYRVQAWDDC
TDFLEQVSRRSGKLLKGGEPDINTVAKMILNDFQRGKLPYFVAPPKQDGDTSTNPESNKS
AKIPPLMSSFVKAKDQAENASDDNKKENDDRIVNRDCPMVDKAKDIDNSTATSKREHPES
LASKKDSFKNTSALQVRQDFSAIHVAPDFAGDDVRPLEEISGVDAEQESDDEEESRADSK
DEAVEKPGEDSEEDAPELIPITVDASEGNVKDLLDVSEWEELRKAMETGEIDDSDEEEDH
DATASADDGDDNDDDDDDDIDYEYWVDEEEEKVVEEEEGEKNEQEYSADENESEVVSETA
TPPVCVDDKIWTSPTSQRYAVSVSPFVTCVEAIDSDNDREIGGGVHGTPKNSNNNSKSSK
TKKGYLTSKNGGKQTKRINDESEDEDSPGRKKKRMTTNKQRVGSNYYAAANVKNKNRNRS
KEKTSRSKKRGKKNK
>Aque_GNL2
MRGGATTPTCKHVTNGGMGRVMKKSKGGGGSKNRRSSNGGNSLKKSNSSTNPDRVSTGKH
MSRDKSTIKRLQMYSKGGKVIRNHKGHVVKPAPFQSSVKSGEVARVQPNSKWFGNTRVIG
QSALQKFQEEMGKVMKDPYKVVMRQTGLPISLLNEKSKTARVHVLDTESFENTFGPKAQR
KKPHLKSSNLEDMLEQAQSSAEQYDSEKDKDLDTQEPEYKYEDREPIFSKGQSKRLWNEL
YKVIDSSDVVIQVLDARDPQGTRSRHIEEFLRKDKPHKHLIFILNKCDLVPTWVTTRWVA
LLSSEYPTLAFHASLTNSFGKGSLINLLRQFAKLHKDKKQISVGFIGYPNVGKSSIINTL
RSKKVCNVAPIAGETKVWQYITLMRRIYLIDCPGVVYPTNDTDTDIVLKGVVRVENIKEP
SEHIPAVLDRVKTQYLQRTYGVYEWNDHIEFLEKVAKKSGKLLKGGDPDINTVSKMILND
FQRGKLPYFVRPSTDKDKDEGVFENAEEELTEGESSLVPSLMNLSRRACTLYDINCDGLE
EVGFNETASINSNDQEGGVASESINSNSSDEGDVSININASDEGGPSVSNSTGRPAPAGP
HVTLSDQYNPLLEQHSMHHGIKSLLNIIKPPIAPKVNEPIEEGTESQDIVSKFTDSADQR
VETDQTEADTNQSTDEVPLADQEEEEEVSDDNGGSALSLPAVYCCGQYLELDQDTETLPS
PPPPPVERWNKRYHEQLSTDSDSPKRIKGTCSGDVIIVDVRAEHDKRRREFKESLILSST
DHEPGTATGTAMGTAMGKRREGGSADGKRGVAKAPFYSMTIDESAVTVVEMPRAMKKKPI
AKEVVVKKRKRLERRGGSSDEETVKKKVSRKEEKRQKLKKKGFYNLVNVKNKRRKEK
>Lpol_GNL2
MSKTKMRKNRKKEGFQKGGHSLNPDREKTKSGMREKSTIKRLLMYKNSKPKRDNRGKIVK
PAPFQSTLSSGSVARVAPNQKWFGNTKVVTQSALQNFQKELGKVIKDPYQVVMKQTKLPV
SLLNEKSKQARYHILDTESFETTFGPKAQRKRPNIKVPDIQSLVTTAEQSTGKYDISKDC
NLVTDDVATKQEPREMIMTKGQSKRIWNELYKVIDSADVIIQVLDARNPMGTRSHHIENF
LRKEKPHKHLIFILNKCDLVPTWVTQRWIMILSAEYPTLAFHASLTNPFGKGALIVLLRQ
FAKLHQDKKQISVGFIGYPNVGKSSIINAVRAKKVCNVAPIAGETKVWQYITLMKRIYLI
DCPGVVYPSDDSDTEIVLKGVVRVENIKTPEDHIPAVLERVKKEYLQKNYKIEEWNNAED
FLEKLAKRTGKLLKGGHPDIHTVAKMMLNDWQRGKIPFFTKPPLLEGEESQMNDLTERPN
NISHELLEVKDTAEDVDSVTNSPEPHIIQDLHRVKVGPEFIGDDVKPLEQLPEREVFVSD
DEEELEEGAENDEKVIPKNTQTITKNDDLVSFDQGEQSLDRIKKAKDGDDHVNPVVELAE
NDLSTSGDEIIAIHTDQDIKKTSSGNFVVTSGGKSKKRKFKEDAEVSDKKLTSKEKRKLE
RKKKKVGVHFYEYANVKNRNRRRKKPHNLI
>Cele_GNL2
MVKARKEGKVSKKLKQKPDYGPVKNRHTFRGSNHSMNPDRKPDAKDKSQRSKATINRLRM
YKSFKPIRDSKGKILKAAPFQDTLASGTQARIEPNRKWFGNTRIIGQEQLQKFQANLGKV
LSDPFQVVMKQTKLPISLLQEKAKTQRVHVTETESFEYTFGKKSLRKKAKLTEASLEEMS
KSAEDRDVKYKPELDLSREKELGDRPENMNPLFRAGQSNRVWGELYKVIDSSDVVVQVVD
ARDPMGTRCRHVEEFLRKEKPHKHLVTVINKVDLVPTWVTRKWIGELSKEMPTIAFHASI
NNSFGKGAVINLLRQFAKLHPDRPQISVGFIGYPNVGKSSLVNTLRKKKVCKTAPIAGET
KVWQYVMLMRRIYLIDSPGVVYPQGDSETQIILKGVVRVENVKDPENHVQGVLDRCKPEH
LRRQYGIPEFTDVDDFLTKIAIKQGRLLKGGDPDIVAVSKVVLNEFQRGKLPYFVPPPGC
EERAKKDFSQAPINEMCADDDEQLPLDAQLELDDVARNGGPDEDDDEAIDDEEQEELTEI
GSTCSGLTDLSGISDLAGDLSDADDVADDDEKPSSSDSKTKKSKTDVASVRTRGKRGGKK
ANKAKLSGKTIVQAASEKKDKSVVEFAKPGATKTNMWRKKLEKRRKVKHQK
>Dmel_GNL2
MPKVRSTPGKPRTQGFNHSNHSMNPERPKSGLKGVAHPRTKGTIKRLQMYRNFKAKRDRT
GKILTPAPFQGRLPAGTMARVEPTPKWFSNSRVISQTALQKFQDEIGKAVKDPYQVIMKP
SQLPVTLLNEAAKYKRVHLLDTESFDSTFGPKKQRKRVSLKVRDLEDLSKAADDQADKYD
SAKDLDLIREDTGEKKAVRDWVFGAGQSKRIWNELHKVVDASDVLLQVLDARDPMGTRSK
YIEEFLRKEKPHKHLFFILNKVDLVPVWVTQRWVAILSAEYPTIAFHASLQHPFGKGALI
NLFRQLGKLHLDKKQISVGFIGYPNVGKSSVINALRSKKVCKVAPIAGETKVWQYITLMK
RIFLIDCPGVVYPTAETDTEKVLKGVVRVELVTNPEDYVDSLLKRVRPEYISKNYKIEHW
NTSTHFLEQLAQKTGKLLKGGEPDVTVTARMVLNDWQRGKLPFYVPPEGFAVPKSQEGKE
EEVVAEDPNEDAKSEAPTFVSESVKKAREFKQIQDFRKIRVGLEYEQEDVKDLDHIDLEL
LEQQKAERAAKKKARIHNLGEEDEESSDGADEFYSEDEYNEDLQRVVHKKAKSKKPQQLA
ITSSGKFRVAKIQPGDSDGAGSSDDDGPSTSKAPRLTAKQKRSLERSQKRKKIGSNFYET
TNVKNRNRNKKKDA
>Apla_GNL2
MGLDHREPLKIMHETHSQCTCVHVRVLQSFVVVYKLSYHNWPSPKLELSTDAEQSLVFNL
SPTLNMAKTIKKQKRKDKISKSASSSNPDRLKGAGGHNMRDRTTIKRLKMYKGGKPTRNA
AGKIIKSAVFQSRLPSGSVARVEPNRRWFGNTRVITQSALQTFQEEMGKVLKDPYRVVMR
QTKLPITLLQEKSKNSRVHILDTESFETTFGPKKQRKRPNLKVSDLQDLLKTVEDSAEKY
DEEKDKDLVTDNEGVRPEVREWIFGAGQSKRIWNELYKVIDSSDIVVQVLDARDPMGTRS
KFVETYLKKEKPHKHLVFVMNKVDLVPTWVTKRWVALLSAEYPTLAFHASVKNPFGKGAL
IQLLRQFGKLHIDKKQISVGFIGYPNVGKSSIINTLRAKKVCKVAPVPGETKVWQYITLM
KRIFLIDCPGVVYPTGDTDAEIVLKGVVRVERLETPEDYIPALLDRVKLDYITKTYRVTD
WTDPNDFLEKVAQRTGKLLKGGEPDVRTVAKMVLNDWQRGKVPFFVKPPNCELDPENEKE
GVSDKTKMTVPSDEYKSVGPPETSQSEVTITSSVDKNTASEKSQATKCVSSVHQDFSGIS
IGVDFASDDLQPDENRRGSSPVSTSGEDVESPLVASTGEVDTERSQTDPVAEDVTEIVPD
KDRKRPKSKTQKLKAPSMEKMIAKYKSSAPNSEPANIGVTAFGVNAFLSRDNQKMLASIQ
AARKLKESSKEEGNSATKTSKKKPVGRSFLKLDKVEDTEDDKRGQMRKRYFETVDDEDDG
RKAKQSKGFTAKERRRNERKAQSKKTGQHYYATANVKNKNRNRSRDPNARPRKGIKQRR
>Skow_GNL2
MVKPKGPARMSRISKGKHSLNADRPKTEKGTGNNMRDKATVKRIKMYKGGKPIRNKEGKI
VKAAPFQDWLPLGTVARVEPNRRWFGNTRVVSQSSLQTFQNELGKVIRDPYQVVMRQSKL
PITLLQERAKHARVHVLETESFESTFGKKKQRKRPTLKAADVESLVKSADDLVEKYDSEK
DRDLVRDDDGMRKEAREPIFSKGTSTRIWGELYKVIDSSDVVVQVLDARDPQGTRSKHIE
NYLKREKQYKHLIFILNKVDLVPTWVTQKWVAILSHDYPTLAFHASVNNPFGKGALIQLL
RQFAKLHLDKKQISVGFIGYPNVGKSSVINTLRAKKVCKVAPIAGETKVWQYITLMRRIF
LIDCPGVVYPTGETETELVLKGVVRVENVKNPEDYVGAVLERVKPEYIQRTYNIAQWKDD
EDFLEQMARKTGKLLKGGEPAINTVAKMVLNDWQRGKVPYFVKPPETDQEVRERIHNEKK
EKEKMAEAKTANDEKMESSNEKEIESTTDEVQFAVSQDLTKISVEPEFVGEDIQDIVPME
TTVDDDAISDDDDEEEEEKEDDTSRHRNQEDGKEESGLVINKDSGVLKSALTFLGGKKTN
QQKLAGFKIKQQKFKKTRNEITEQKQSDNIQSSNAEEDNEKIETGKIIDVIYEDESENEE
LLNDADEDNPQLEESDDDDDDDNDGGVQIKDTEYVTMVEMMPSPKQKHMPVKKGSKKRKR
CYQEEEEEERPSKKELRREHKKRMRQKTGSRYYDTVNVKNKNYPKRGTTSEKHTRSKKRK
GSSRN
>Xtro_GNL2
MVKPRFKGRSTINPSTSSSNPDRVKGAGGNNMRDRATIKRLNMYRQKERRNNRGKVIKTL
QHQSSVAPGTVARVEPNIKWFGNTRVVKQSSLQKFQDEMDAVMKDPYRVVMKQSKLPMSL
LHDRVKPHNSKVHILDTETFETTFGPKAQRKRPNLSVCDVQELMENAESLAENYNQQNDR
DLVKEDTGVRDEAREEIYKKGQSKRIWGELYKVIDSSDVIVQVLDSRDPMGTRSPHIESY
LKKEKPWKHLIFVLNKCDLVPAWATKRWVATLSQEYPTLAFHSSLTNSFGKGAFIQLLRQ
FGKLHTDKKQVSVGFIGYPNVGKSSVINTLRSKKVCNVAPLAGETKVWQYITLMRRIFLI
DCPGVVYPSGDSETDIVLKGVVQVEKIKSPEDHIAAVLERAKPEYIRKTYKIESWENAED
FLEKLAFRTGKLLKGGEPDRQTVSKMVLNDWQRGRIPFYVKPPNAEHNSETAQALATPAD
TSSVTKEQSEENDTTEASQENPDRNQIKDLMSHVRQNFGKISVAPEFSEEDLVPIEGIPD
ISDVESEEEDSAEEETEEESSDMLMGETKDSSTKDRSSKALVKELDDRIAKYKKFLDKAK
AKRFSALRIPKHLTENLFTKPSEDQQDKGKGKKRKQCDADEEDSEQPQKKLSSKERRRQE
RQQHSKKVGVRYYETHNVKNKNRNKKKTDSQGQQSKHRKQKLKH
>Hsap_GNL2
MVKPKYKGRSTINPSKASTNPDRVQGAGGQNMRDRATIRRLNMYRQKERRNSRGKIIKPL
QYQSTVASGTVARVEPNIKWFGNTRVIKQSSLQKFQEEMDTVMKDPYKVVMKQSKLPMSL
LHDRIRPHNLKVHILDTESFETTFGPKSQRKRPNLFASDMQSLIENAEMSTESYDQGKDR
DLVTEDTGVRNEAQEEIYKKGQSKRIWGELYKVIDSSDVVVQVLDARDPMGTRSPHIETY
LKKEKPWKHLIFVLNKCDLVPTWATKRWVAVLSQDYPTLAFHASLTNPFGKGAFIQLLRQ
FGKLHTDKKQISVGFIGYPNVGKSSVINTLRSKKVCNVAPIAGETKVWQYITLMRRIFLI
DCPGVVYPSEDSETDIVLKGVVQVEKIKSPEDHIGAVLERAKPEYISKTYKIDSWENAED
FLEKLAFRTGKLLKGGEPDLQTVGKMVLNDWQRGRIPFFVKPPNAEPLVAPQLLPSSSLE
VVPEAAQNNPGEEVTETAGEGSESIIKEETEENSHCDANTEMQQILTRVRQNFGKINVVP
QFSGDDLVPVEVSDLEEELESFSDEEEEEQEQQRDDAEESSSEPEEENVGNDTKAVIKAL
DEKIAKYQKFLDKAKAKKFSAVRISKGLSEKIFAKPEEQRKTLEEDVDDRAPSKKGKKRK
AQREEEQEHSNKAPRALTSKERRRAVRQQRPKKVGVRYYETHNVKNRNRNKKKTNDSEGQ
KHKRKKFRQKQ
>Mmus_GNL2
MVKPKYKGRSTINRSAASTNPDRVQGAGGQNMRDRGTIRRLNMYRQKERRNSRGKVIKPL
QYQSTVASGTVARVEPNIKWFGNTRVIKQASLQKFQEEMDKVMKDPYKVVMKQSKLPMSL
LHDRIQPHNAKVHILDTESFESTFGPKSQRKRPNLFASDMQSLLENAEMSTESYDKGKDR
DLVMEDTGVRNEAQEEIYKKGQSKRIWGELYKVIDSSDVVVQVLDARDPMGTRSPHIEAY
LKKEKPWKHLIFVLNKCDLVPTWATKRWVAVLSQDYPTLAFHASLTNPFGKGAFIQLLRQ
FGKLHTDKKQISVGFIGYPNVGKSSVINTLRSKKVCNVAPIAGETKVWQYITLMRRIFLI
DCPGVVYPSEDSETDIVLKGVVQVEKIKAPQDHIGAVLERAKPEYISKTYKIESWENAED
FLEKLALRTGKLLKGGEPDMLTVSKMVLNDWQRGRIPFFVKPPNAELPTDSQLPPSSPLE
VPTETTQNNPEEETTETEVERSDSITEKEPEGDCSQDRNSEMQQILARVSQNFGKINVGP
QFSADDLVPVEMSDLEDLESSGEEEEQEQEQPGEDAEEERSPDTQEEPVGNDTKAVLRAL
DEKIAKYQRFLNKAKAKKFSAVRISKDLSEKVFAKYKEEKKTSAEDSDAAPTKKARKWDA
QMEEEPSNKTQRMLTCKERRRAARQQQSKKVGVRYYETHNVKNRNRNKKKTSDSEGQKHR
RNKFRQKQ
>Drer_GNL2
MVKAKFKGKSSINTSNSSSNPDRVKGAGGNNMRDRATIKRLNMYRQKQRCNSRGKVIKPL
QYQNTVAPGTVARVEPNIKWFANTKVIKQSSLQKFQEEMNAVKKDPYRVVMRQSKLPMSL
LHDRIKAHNSKVHILDTETFETTFGPKAQRKRPNLSVGELKEFAEQAEVSAQSYSAEKDR
DLVSEDSGVKEEAREEIFKKGQSKRIWGELYKVIDSSDVIIQVLDARDPMGTRSQSIETY
LKKEKPWKHLIFVLNKCDLIPTWVTKHWVAVLSQEYPTLAFHASLTNSFGKGSLIQLLRQ
FGKLHSDKKQISVGFIGYPNVGKSSIINTLRSKKVCNVAPLAGETKVWQYITLMRRIFLI
DCPGVVYPSDDSETDIVLKGVVQVEKIRNPEDHIGAVLERAKAEYIQKTYRIPSWSSAED
FLEKLAFRTGKLLKGGEPDLPTVSKMVLNDWQRGRIPFFVKPPGVETDEENKAQAMLEMP
EMESEMDELENRLEAQDVEEASSSQHEEQKLLKKKKEEVQKLFNDVKQNFGKINVAPEFS
EEDLVPVEMPDMMDASGSEDEENEEEEEEEDDEEKAEEETGEQQEEESSVSDSTPKAGKK
STQEVNKEMDEKIAKLKHFLDRAKSKHFSAIRIPKGLSERVFTETVAKQNAAKNQQQKAV
KQGKRRRAVEDEPAQPAKLTSKEKRRIERAQKVKKVGVRYYETHNVKNKNKNRKIPSDGK
KANRAKR
>Atha_GNL2
MVKKEKKANVSGKPKHSLDANRADGKKKTTETRSKSTVNRLKMYKTRPKRNAGGKILSNE
YQSKELPNSRIAPDRRWFGNTRVVNQKELEYFREELQTKMSSNYNVILKERKLPMSLLTD
NKKQSRVHLLDMEPFQDAFGRKTKRKRPKLVASDYEALVKKAAESQDAFEEKNGAGPSGE
GGEEEDGFRDLVRHTMFEKGQSKRIWGELYKVIDSSDVIVQVIDARDPQGTRCHHLEKTL
KEHHKHKHMILLLNKCDLVPAWATKGWLRVLSKEYPTLAFHASVNKSFGKGSLLSVLRQF
ARLKSDKQAISVGFVGYPNVGKSSVINTLRTKNVCKVAPIPGETKVWQYITLTKRIFLID
CPGVVYQSRDTETDIVLKGVVRVTNLEDASEHIGEVLRRVKKEHLQRAYKIKDWEDDHDF
LLQLCKSSGKLLKGGEPDLMTGAKMILHDWQRGRIPFFVPPPKLDNVASESEVIVPGIDK
EAIADNSQAAAALKAIAGIMSTQQQKDVPVQRDFYDEKDLKDDKKAKESTETDAENGTDA
EEDEDAVSEDGVESDSDADEDAVSENDEEDESDSAE
>Natt_GNL2
MAKTKERSVNVSGKPKHSLDSNRDGSATKNGRSAATVRRLKMYNTRPKRDVKGKIIKHDL
QSKELPSTRIQPDRRWFGNTRVVNQKELEFFREELSSRLSSNYNVILKERKLPMSLLNDH
QKQARVHLLDNAPFADAFGPKAKRKRPKLMALDYDSLAKKAEVSQDAFEDKHGASTSMNE
NADGFRDLVRHTMFEKGQSKRIWGELYKVIDSSDVVVQVLDARDPRGTRCYHLEKHLKEN
CKHKHMVLLLNKCDLVPAWATKGWLRVLSKEYPTLAFHASVTKSFGKGSLLSVLRQFSRI
KSDKQAISVGFVGYPNVGKSSVINTLRTKNVCKVAPIPGETKVWQYITLTKRIFLIDCPG
VVYQNKDSETDIVLKGVVRVTNLQDAAEHIGEVLNRVKKEHLQRAYKIKDWVDDNDFLLQ
LCKSTGKLLKGGEPDYMTAAKMVLHDWQRGKIPFFVPPPKLDDDASDEQNELVSEADTAV
DDDQAAAAKKAIADVVSSQQLKEVPVQEELFSQTELLGES
>Spom_GNL2
MGTYKKEKSRIGREGANEKKPGNLRVKGENFYRNAKDVARVNMYRGGKAKYNAAGELVRA
AEFQSSEVPKARIQPDRRWFNNTRVIAQPTLTQFREAMGQKLNDPYQVLLRRNKLPMSLL
QENTEIPKVRVLESEPFENTFGPKSQRKRPKISFDSVAELAKESDEKQNAYEEKIEERIL
ANPDESDDVMLAARDAIFSKGQSKRIWNELYKVIDSSDVLIQVLDARDPVGTRCGTVERY
LRNEASHKHMILVLNKVDLVPTSVAAAWVKILAKEYPTIAFHASINNSFGKGSLIQILRQ
FASLHSDKKQISVGLIGFPNAGKSSIINTLRKKKVCNVAPIPGETKVWQYVALMKRIFLI
DCPGIVPPSSNDSDAELLLKGVVRVENVSNPEAYIPTVLSRCKVKHLERTYEISGWNDST
EFLAKLAKKGGRLLKGGEPDEASVAKMVLNDFMRGKIPWFIGPKGLSSSNDEINSSQKVA
TQQTEGSDQDGEEAEEEWHGISDDGKADESESTKPVAEGSASESTDESAVDDNKNRS
>Scer_GNL2
MGTGKKEKSRRIREGDTKDGNLRVKGENFYRDSKRVKFLNMYTSGKEIRNKKGNLIRAAS
FQDSTIPDARVQPDRRWFGNTRVISQDALQHFRSALGETQKDTYQVLLRRNKLPMSLLEE
KDADESPKARILDTESYADAFGPKAQRKRPRLAASNLEDLVKATNEDITKYEEKQVLDAT
LGLMGNQEDKENGWTSAAKEAIFSKGQSKRIWNELYKVIDSSDVVIHVLDARDPLGTRCK
SVEEYMKKETPHKHLIYVLNKCDLVPTWVAAAWVKHLSKERPTLAFHASITNSFGKGSLI
QLLRQFSQLHTDRKQISVGFIGYPNTGKSSIINTLRKKKVCQVAPIPGETKVWQYITLMK
RIFLIDCPGIVPPSSKDSEEDILFRGVVRVEHVTHPEQYIPGVLKRCQVKHLERTYEISG
WKDATEFIEILARKQGRLLKGGEPDESGVSKQILNDFNRGKIPWFVLPPEKEGEEKPKKK
EVEKTA
```
