## Supplementary material for "*GNL3* is an evolutionarily-conserved stem cell gene influencing cell proliferation, animal growth, and regeneration in the hydrozoan *Hydractinia*": Sup_FileS3_phylogeny_alignment_final_112

```
>Macu_GNL3
MV--------------------K--------KSKKSKSKRVSLKKKYKI-IRKVKEHHRKKAKEAK-KLGLN-KKKKVEKDP-----------GIPNDWPFKEQELKSLEARRARA-LEEL-------EQKKAARKER----------------------AKKRKMGLAED-SDMADLASLASAKEHDFANR-ITTDE---F----------------SAVAKSHDHSERAFYKELKKVVEASDIILEVLDARDPLGTRSVDLENMVLKSDPNKRIVLLLNKIDLVPREAVEKWLTYLREELPAVAFKCSTQEQRSNLGWKSSKKVAKPSNVLQTSDCLGADTLLKLLKNYSRSHELKLSITVGIVGLPNVGKSSLINSL-----KRSHAVNVGATPGLTRSMQEIQLDKNVKLLDCPGVVML------KSGEDDASIVLRNCKRIEKLDDPVSPVNEIFKLCPAEKLMS-----LYKLPSFN------SVDDFLQKVATIRGKLKKGGIVDIEAAARIVLHDWNEGKIPYYTLPPTRDH-EDN------------------LDSTVVPQFGKEFDVDEVYKTESSL-IGSLKSVEDFHHIE-V-PPHS--PVNF----DAQM-LEEDGK----KQNAVTT------DED--QP--MAYDGKDTV---------------------------EMKTNSGSS---------------------------------QNDKLYAAEGILDPRKRRAE----------KKRRKAHK----LNKTN-E------------------MDADYDFTVDYH---MKDQPPMMTAGE------DDK
>Natt_GNL2
MAKTKERSVNVSGKPKHSLDSNR--GSATKNGRSAATVRRLKMYN-----TRPKRDVKGKIIK---LQSKELPS---TRIQPDRRWFGNTRVVNQKELEFFREELSSRLSSNYNVILKERKLPMSLLNDHQKQARVHLLDNAPFA--------DAFGPKAKRKRPK-LM--ALDYDSLAKKAEVSQDAFEDK-HGASTSMNNADG---------FRDLVRHTMFEKGQSKRIWGELYKVIDSSDVVVQVLDARDPRGTRCYHLEKHLKENCKHKHMVLLLNKCDLVPAWATKGWLRVLSKEYPTLAFHASVT------------------------KSFGKGSLLSVLRQFSRIKSDKQAISVGFVGYPNVGKSSVINTL-----RTKNVCKVAPIPGETKVWQYITLTKRIFLIDCPGVVY-------QNKDSETDIVLKGVVRVTNLQDAAEHIGEVLNRVKKEHLQR-----AYKIKDWV------DDNDFLLQLCKSTGKLLKGGEPDYMTAAKMVLHDWQRGKIPFFVPPPKLDDDASDEQNE------------------LVS--EADTAVDDDQAAAAKKAIADVVSS----------QQLKEVPVQEELFQTELL----------------------------GES---------------------------------------------------------------------------------------------------------------------------------------------------------------------------------------
>Rnor_GNL3L
MM--------------------K---------------------LRHK--NKKPGKGSKGCKKPAR-QNG----KKVTSRPS-----------SAPQIVHGNDHASREAELKKKRV-EEMR-------EKQQVAREQE---------------------RQRHR---------TMESYCQDVLKRQQEFEQK-EEVLQ---E--------------LNMFPQLDDEATRKAYYKEFRKVVEYSDVILEVLDARDPLGCRCFQMEETVLRAEGNKKLVLVLNKIDLVPKEIVEKWLEYLRNELPTVAFKASTQHQVKNLTRCKVPVDQASESLLKSKACFGAENLMRVLGNYCRLGEIRGHIRVGVVGLPNVGKSSLINSL-----KRSRACSVGAVPGVTKFMQEVYLDKFIRLLDAPGIVP-------GPN-SEVGTILRNCIHVQKLADPVTPVETILQRCNLEEISN-----YYGVSGFQ------TTEHFLTAVAHRLGKKKNGGVYSQEQAAKAVLADWVSGKISFYTPPPPTHTLPTH------------------LSAEIVKEMTEVFDIEDTEQANEDT-MECLAVG-ESDELL---GDMD--PQEMEV---------------R-------------------HS-PVKI-ADAIENKTT--VYK--IGNLTGYCTKNVDHHCPQNNR-VVE---VSSVDRRPMLQRIL----------------ETDPLQQGQA-LASALKNKK----------KLQKRSDK---IATKLS-DSMMSMLDLSGN-SDD--CADD---------------------------------
>Hsap_GNL3L
MM--------------------K---------------------LRHK--NKKPGEGSKGHKKPAK-QNG----KKATSKVP-----------SAPHFVHPNDHANREAELKKKWV-EEMR-------EKQQAAREQE---------------------RQKRR---------TIESYCQDVLRRQEEFEHK-EEVLQ---E--------------LNMFPQLDDEATRKAYYKEFRKVVEYSDVILEVLDARDPLGCRCFQMEEAVLRAQGNKKLVLVLNKIDLVPKEVVEKWLDYLRNELPTVAFKASTQHQVKNLNRCSVPVDQASESLLKSKACFGAENLMRVLGNYCRLGEVRTHIRVGVVGLPNVGKSSLINSL-----KRSRACSVGAVPGITKFMQEVYLDKFIRLLDAPGIVP-------GPN-SEVGTILRNCVHVQKLADPVTPVETILQRCNLEEISN-----YYGVSGFQ------TTEHFLTAVAHRLGKKKKGGLYSQEQAAKAVLADWVSGKISFYIPPPATHTLPTH------------------LSAEIVKEMTEVFDIEDTEQANEDT-MECLATG-ESDELL---GDTD--PLEMEI---------------K-------------------HS-PTKI-ADAIENKTT--VYK--IGDLTGYCTNNVDHR-PKSNS-MVD---VCSVDRRSVLQRIM----------------ETDPLQQGQA-LASALKNKK----------KMQKRADK---IASKLS-DSMMSALDLSGN-ADD--GVGD---------------------------------
>Scer_GNL2
MGTGKKEKSRRIREGDTKDGNLR--VKGENFYRDSKRVKFLNMYT----SGKEIRNKKGNLIRAASFQDSTIPD---ARVQPDRRWFGNTRVISQDALQHFRSALGETQKDTYQVLLRRNKLPMSLLEEKDESPKARILDTESYA--------DAFGPKAQRKRPR-LA--ASNLEDLVKATNEDITKYEEK-QVLDATLGKENG---------WTSAAKEAIFSKGQSKRIWNELYKVIDSSDVVIHVLDARDPLGTRCKSVEEYMKKETPHKHLIYVLNKCDLVPTWVAAAWVKHLSKERPTLAFHASIT------------------------NSFGKGSLIQLLRQFSQLHTDRKQISVGFIGYPNTGKSSIINTL-----RKKKVCQVAPIPGETKVWQYITLMKRIFLIDCPGIVP-------PSSDSEEDILFRGVVRVEHVTHPEQYIPGVLKRCQVKHLER-----TYEISGWK------DATEFIEILARKQGRLLKGGEPDESGVSKQILNDFNRGKIPWFVLPPEKEGEEKPKKKE--------------VET--------------------------------------------------------------------------------------------------------------------------------------------------------------------------------------------------------------------------------------------------------------------------------
>Cgla_GNL3
MR------------------------------VRKKTSKRTSTRMREGI-KKKATAQRRKEKKMAK-KDIT--WKSRSKKDP-----------GIPASFPYKAQILEEIEAKKMRE-MEER-------ELAKQQRLEAKRAAMEAGVTEEMM----DDDEDDSN---------GLSALVESAQAAAEEYDGHP--SEELQSQPVDVIDYDIDFYTDADNDNDSELEKSRKAYDKIFKTVVDASDVILYVLDARDPEGSRSRRVEQAVLQSQ-GKRLLLILNKIDLVPPHVLEQWMNVLKSSFPTIPLRAAPGATNKSTFNKKL------------TQSATANALMDALKTYANNSKLKRSIVVGVIGYPNVGKSSVINSLLSHRGGTSKACPVGNQAGVTTSLREVKVDNKLKILDSPGICFPGENRSMSKVEQEAELALLNALPPKYEIDPYPAILKLVKRIAGSDEMTENFKKFYELPPIPSGDPETFTKHFLIHVARKRGRLGKGGVPNLSSAGISVLNDWRDGKILGWVLPKASKNNTIEPSV-STISSGAQPAPAKSEQTTIVSDWSKEFDLDGLFSTLDNA-IQDSK--------------------------DQAM-----------------------------QD---------------------------------------------------------------------------------------------------------------------------------------------------------------------------------------
>Istr_GNL3L
MS--------------------KA---------KQKRAKRVGFLGKRKT-KDGQKTD-----------------ASGRTNRT-----------QQSAVRHVKH-SRKPEDVRKQRL-QDLQ-------EKQKLSRERE---------------------MMKRR---------NLESFQNDILQRQREFECR-ETEMQ---M--------------LEKHVNFENENSRKAYYREFKKVVESSDVILEVLDARDPLGCRCPQVEQAIIQSGTNKKIVLVLNKIDLVSKEIVEKWIKFLRNEFPTVAFKASTQQQNKNLKCSNVPVTQAPSELLSSSACIGAECLMKLLGNYCRNMDIKTAITVGVVGFPNVGKSSLINSL-----KRARACSVGATPGVTKCLQKVHLDKHIKLLDCPGIVM-------ATSTSDAAMILRNCVKIEQLVDPLLPVEAILQRCNKAQIME-----HYGVPDFQ------TALEFLLLLARRQGKLRKGGLPDTDKAAKSVLMDWTGGRISYFTHPPETHTLPMH------------------VSAEIVSEMGKAFDWDELEKGNQEV-LAESSCPDVPMGFC-M-EPSG--MTQGGQ--DEI-----NAE----LGMEGCS-EARS-TFQ--DE--VES-MADVQDG------V--FGPMTV----EIIA--QK-RTDAPV---KEAAPKVPNLKDIL----------------HVDPLQQGQA-LLAASKKRK----------KLQKRADK---IATKLS-DTLTSAMDF----------------------------------------------
>Hech_GNL2
MATKIKQDSNTFNRKKGSSNPDRPKPAIGSKMRDRATIKRIKMYK----GGKPVRDRSGKIIVAAEYQNRVKSG-EVARVEPNRKWFGNTKVISQNALQTFQDEMGKAISNPYKVVMKASKLPLSLLNDRKKTARVHLLDTETFK--------NTFGPKSHRKRPV-LS--VNDVAGLAMQAEGSADKYNKD-NDLALVE-NNIE---------EKTEVRDPKFSKGQSKRIWNELYKVIDSSDVVIQVLDARDPPGTRSKHIEEFMQREKKHKHLIFILNKCDLVPTWVTRRWVAALSVEYPTLAFHASVT------------------------NPFGKGALIQLLRQFGKLHQDKKNISVGFIGYPNVGKSSIINTL-----KKKKVCKTAPIPGETKVWQYVTLMRKIYLIDCPGVVY-------PSGDTETEIVLKGVVRVENIKEPWEHIEEVLSRVKKEYIQR-----TYKILNWE------NSEDFLEKFCRQAGRLLKGGEPDINTVAKMVLNDFQRGRLPYFVPPPKIASEEEKNLAS-------------------CSDLNKNSTIDFIPETNKDSEMTAP----------SVTQNFDDLTVLTEFDKDDGDMLH-SKLDLDNIKKDIE--QKEY-SDLKNDSE-----SDNEENVDEVNGSNNVDGEISFNYFDKFELKTEKYKHKIEAD-YDINSEEGLDEENKPNEKKYSGTEETVEADLDSDDDQTNKG-VKKTSKKRKVHEEEEKNI-KPKRMTTNKM----KTGSR-----------YYEEANVKNKNKEKKNKMT-ETSKKSRT------KKRFKK---
>Ggal_GNL3L
MT--------------------R---------------------------SRRRREAARGRRLQGK-------VKAAGKKDP-----------GVPQLGRFAAHVEQQNEKRQKRA-AEAR-------RRRDAAREAA---------------------VGQRR---------SLGGLQEDALRRQRDFEQK-KEAAA--------------------SRGDAQGEASLRQYGRELRKVLEAADVVLEVLDARDPQGCRSPQLEAAVRRAGSRQRLVLVLNKIDLVPRDVVAAWLKYLRAEFPTVAFKASTQQQSRNLKQSRVPVTAAPEEVLAGSGCVGADCLLRVLANYSRSQEVKTAITVGVVGYPNVGKSSLINSL-----KRSRVCVVGAVPGVTRCLQTVQLDRHIQLLDCPGVVM-------ETGAPTAAAPLRGALAPQRLRDPLTPAAAILRRCPPEQLSQ-----LYGVPPCP------DPRQFLSHLARRQGRLRPGGLPDPHAAAVALLHDWTSGKISYYTHPPKRDEVGVQ------------------LEAQILQSMGPELDLEALERGDAEA-LAAVP---VVTGIE-M-SPCI--PEE----------------------------EEEE-TME--DS--HEQ-EDEGDDL------K--LGAVTV----ELKAR-TKAGGGGEE---EDPPPRAPRLEEVA----------------ALPPLLQGQG-LAAAGKRRK----------KLQKRAEK---IATKLS-DTLMAAMQF----------------------------------------------
>Nvec_GNL3
MV--------------------RP----------KKKSKREDASHRYKV-KRKVAEHLRKQRKEAR-KGGN---VKRKKKDP-----------GIPNLYPFKDQLLRQMEEKKLKD-EEAK-------QRIKQKRMKE---------------------VNKRR---------NLFNLQEDAIKRAREFEKK-KALKK---DAEE-----------DNFAMGPKAETSLKAYYREFKKVVEAADVILEVLDARDPIGCRCPQVEQAVIAAGATKKLVLILNKIDLVPKDIAEKWLKYLRNEFPAVIFKASTQTQKQNLSHSKVPVSLAGKDVLSSSSCLGAETLLKLLGNYCRNKDIKTSITVGVVGFPNVGKSSIINSL-----KRSRTCTVGATPGVTKSMQEVQLDKHIKLLDSPGIVM-------DTGDSDAAIILRNCVKIENIEDPIPPVEAILRRCNKQQVME-----KYSVPDYK------DSNEFLTHLGKRLGKLKKGGVPDINAAGKTLLRDWNSGKIQFYTHPPEEHKLPTH------------------ISAEVVAEWSKEFDLESLKKEEDHE-LQGMGSP-MEDAMV-L-EPSC--PTNALV--MDAE-MDD-DN----EDDDA---EEDDIDDD--DS--EEE-MEDSEDE----------DEMTV----VLQK--KNPSVKPT----EKTKDKDV--------------LKGHES--NEFNQQSNKN-KQKQFKKLQ----------KQKRKGVA---SADNGD-D------------MND---DDDGYDFDVDFT------------------------
>Hann_GNL3
MP--------------------K--------RSKKSKSKRVTLKQKHKV-IKKVKDHHKKKAKEAK-KLGLN-KKPRAEKDP-----------GIPNDWPFKEQELKALEARRAKA-LEAI-------EQKKAEKKER----------------------AKKRKLGLLDDGDDITNLAEQVSAKEHELGQK-KTVGN---S-----------------------TATERTFYKELTKVIEASDVILEVLDARDPLGTRCPDLEKMVLKAGPEKHLVLLLNKIDLVPREAAEKWLKYLREELPAVAFKCSTQQQKSNLGWKSAKAAKKTSTLLQTSDCLGAETLLKLLKNYSRSHEIKKSITVGVVGLPNVGKSSLINSL-----KRCHVVNAGATPGLTKTMQEVQLDRSVKLLDCPGVVML------KSGENDAAVTLKNCVRIEKLQDPISPVKEILKLCPAETLVT-----LYKIPTFN------SDDDFLSKVATVRGKLKKGGVLDTDAAARIVLHDWNEGKIEYYTMPPTRNE-GEN------------------TKAKIVSELGKEFNVDEIYGTESSY-IGSLKSVNDFTPVE-I-PPSA--PLAL----DQSM-LKDDTT-----------PVEKN-TED--ED--MAE-GEN----------------------------------APET---------------------------------ENDKTDAVEGVVLTTKQKKQ----------KKAKKSTP------MEE-D------------------ESNDYDFKVDYV---KKESEPGDDGGDKGGDADDQT
>Pdam_GNL3
MA--------------------K--------GEQNKCQRTINTGDNKPIRQNPIREHLRKQRKEAK-ISGK---TKKHKKDP-----------GVPNLFPFKEEILKQAEDKKRRQ-EEDK-------ERRKKNRLKE---------------------VNKQR---------NLESLQKDALKRGKEFERK-EAIKE---NSQS------------DINSGRKVEGSLRAYYKEFKKVVDAADVVLQVLDARDPLGCRCPQVEEAVLSSGVNKKLVLILNKIDLVPRQIVDQWLKYLRNEFPTIAFKASTQNQRQNLHQSKVSLSLASGDLLATSACLGADTLLKLLGNYCRNKDIKTAITVGIVGFPNVGKSSIINSL-----KRCKACIVGATPGVTKSMQEVHLDKHVKLLDSPGIVM-------DSGNSDSAVILRNCVKIESIDDPVPAVEAILKRCNKRQVME-----KYLVPDYT------DVHEFLSHLGKRLGKLKKGGIPNVNAAGKSVLKDWNSGKIVFYTHPPQQHKLPTH------------------LSADIVSEWSKEFDLGSLQQNEHDE-LHGLRHT-MEDAMV-L-EAGD--PVDAAK-VDEED-MESAEE----DDDDSDD-SDDDIDDDK-ED--EEA-MEDSDGE----QAQ--KDGTTV----LVKN--SKSVSHPK----EVTKSRGATSGG----------LAPNEI--NEFNLQTNKE-RKKLFKKQQ----------RDKRKQ------ATSQG-EAMA---------------EDDDYNFDTDFS------------------------
>Hsym_GNL3
MA--------------------KP----------MHSSKRMTCRKKYKI-IKKVKEHNRKLRKQEK-ANA----NRRAPKDP-----------GIPNLYPFKEQMLKQIEEKKRKE-EEMK-------KKRKESKKKD---------------------VSRKR---------KLEDLQKDAEKRAKLFAKK-QANNS---ADQF------------GDPKSGPIESSRKSFYKEFKKVVELSDVVIQVLDARDPIGCRCPQLEELVMTSGKNKKIVLLLNKIDLIPKDIVEKWLKYLRSEFPTVAFKASTQTQRQKLAQSKVPTSMASSDLLQSSSCIGAGTLLKLLGNYCRSANIKTTITVGIVGFPNVGKSSVINSL-----KRSKACSVGSTPGVTKNMQEVQLDHHVRLLDCPGIVM-------ATGSSDTQTILRNAVKVETLEDPIQPVEAILSRCNKEQVMR-----KYCVGDYS------DAVEFLTLFAKRLGKLKKGGVPDQLAAAKALLQDWNNGKITFYTHPPE-RSLGDG------------------AETTVVQYWGAGFDIKALEKEEKND-LSGLLSA-MGTALV-L-DPGK--PVAMEA--EDI---ES-------GDDAEVS-DNDD---D--EE--EEM-VNSDEEV------T--IQNTVI----SMRT--RSKTNEKVK---EKEEKKKVTFD-------------------DEVNVQINKK-KKKAFKSKQ---------KEDRKRMNK---LLSEED-NKME----------DH---DDDAYDFNEVLK------------------------
>Hsap_NS
MK--------------------R--------PKLKKASKRMTCHKRYKI-QKKVREHHRKLRKEAK-KRG----HKKPRKDP-----------GVPNSAPFKEALLREAELRKQRL-EELK-------QQQKLDRQKE---------------------LEKKR---------KLET---NPDIKPSNVEME-KEFGLC-----------------KTNKAKSGKQNSKKLYCQELKKVIEASDVVLEVLDARDPLGCRCPQVEEAIVQSG-QKKLVLILNKSDLVPKENLESWLNYLKKELPTVVFRASTKPKDKGKITKRVKA-KKNAAPFRSEVCFGKEGLWKLLGGFQET--CSKAIRVGVIGFPNVGKSSIINSL-----KQEQMCNVGVSMGLTRSMQVVPLDKQITIIDSPSFIV-------SPLNSSSALALRSPASIEV-VKPMEAASAILSQADARQVVL-----KYTVPGYR------NSLEFFTVLAQRRGMHQKGGIPNVEGAAKLLWSEWTGASLAYYCHPPTSWTPPPY------------------FNESIVVDMKSGFNLEELEKNNAQS-IRAIKGPHLANSIL-F-QSSG--LTNGII--EEKD-IHEELP----KRKERKQ-EERE------DD--KDS-DQETVDEEVD----------------------ENSSGM----------------------------------------FAAEET-GEALSEETT------------AGEQSTRSFILDKII-E------------------EDDAYDFSTDYV------------------------
>Apla_GNL3
MV--------------------RP---------RKMKSKRVLAKVRYKV-QKKVKEHRRKLRKEEK-KKGN---KQRPKKDI-----------GIPNLAPFKENILKEAQDRKAKA-EEEK-------KRQKDRRFQE---------------------VMKQR---------KLGDLQKNAERRAKDFEKK-QAQRG---SKDT-----------STTHSLRDTETSRKTYYKEFKKVLEASDVVIQVLDARDPMGSRCPQLEQAVLSAGVNKKMVLLLNKIDLVPSENVEKWLKHLRNEFPTVAFKASTQLQRHNLSQSKVPVRLSTKDLLQSSRCLGAETLMKLLNNYCRNADIKTAITVGIVGFPNVGKSSVINSL-----KRVKACSVGSQPGVTKAKQEVQLAKNIKLLDSPGVVM-------ATTNSEVTMVLRNCIKVAALDDPVSPVEAILKRCNKQQIML-----HYTIPDFS------DVNEFLSLLAKRQGRLKKGGVPDVNKAARRMLMDWNSGRIAFYTHPPEQHSLPAH------------------IDAKILSEMGKAFDIGSLEKEDKET-LGVLPPVRPSKTIL-V-ESAG--LTMGATEMEEEQDIDAEEDID--DEDDDID-DEDDIDEEE-EE-EMEE-AEDQQKE----ESE--LDDVTV----SLES---KTPSQTS----SKSDMSKVTRSARSNR----AAIIPSKVEKAPGNDQQNKS-XKKEFKQIL----------KKRKRSDK---LATNLS-NELTQAMDF-LG--SSGSGNDEMYDFNKHFV------------------------
>Lpol_GNL2
MSKMRKNRKEGFQKGGHSLNPDR--EKTKSGMREKSTIKRLLMYK----NSKPKRDNRGKIVKPAPFQSTLSSG-SVARVAPNQKWFGNTKVVTQSALQNFQKELGKVIKDPYQVVMKQTKLPVSLLNEKSKQARYHILDTESFE--------TTFGPKAQRKRPN-IK--VPDIQSLVTTAEQSTGKYDIS-KDCNLVT-DDVA---------TKQEPREMIMTKGQSKRIWNELYKVIDSADVIIQVLDARNPMGTRSHHIENFLRKEKPHKHLIFILNKCDLVPTWVTQRWIMILSAEYPTLAFHASLT------------------------NPFGKGALIVLLRQFAKLHQDKKQISVGFIGYPNVGKSSIINAV-----RAKKVCNVAPIAGETKVWQYITLMKRIYLIDCPGVVY-------PSDDSDTEIVLKGVVRVENIKTPEDHIPAVLERVKKEYLQK-----NYKIEEWN------NAEDFLEKLAKRTGKLLKGGHPDIHTVAKMMLNDWQRGKIPFFTKPPLLEGEESQMNDL--------------------TERPNNISHELLEVKDTAEDVDSV----------HIIQDLHRVKVGPEFIGDDVKPLEQERE---VFVSDD---EEEL--------------EEGAENDE--KVIPKITKNDDLVSFDQGEQSLDRIKKAKD--------------------LAENDLSTSGDEII----DQDIKK-TSSGGKSKKKFKEDASDKSKEKRKLERKK---KKVGVH-----------FYEYANVKNRNRRRKKPHN------------------------
>Adig_GNL3
MV--------------------RP----------KKQSKRMTCRKKYRI-AKKVREHHRKQRKEAK-RNGK---SKRLKKDP-----------GIPNLCPFKEELLKQAEEKKRRL-EEAK-------ERRKENRLME---------------------VNKKR---------NLESLQKDAEKRGKEFERK-EASKE---NFQSD------------VCSGERSERSLKAYYKEFKKVLEEANRLMEVNKKRNLESLQKDKVEQSVLSSGVSKKLVLLLNKIDLVPREIVDQWLKYLRNEFPTVAFKASTQNQKQNLGQIKVSTSVASSELLSSSACIGADTLLKLLGNYCRNKDIKTAITVGVVG----------------------------------------------------TVM----------H----------FQIEKIADPTPAVEAILRRCNKKQVME-----KYLVPDYN------GVHEFLAYLGKRLGKLKKGGIPDTVAAGKIILRDWNSGKIVFYTHPPEQHSLPTH------------------LSADIVSEWSKEFDLNSLQQQEQSE-LEGLQHTGHDNAMI-L-ETGR--PVDVTD-VMEEV-LES-------EEDEAV--DEDE-ESN--EE--SSD-EEDEEEEEMEGDGE--EDDMTV----YLKA--AKGVIQSRK---SKCDPK------------------PDQI--NEFNLHSNKE-REKIFKKKQ----------KERRKQAA--NSMEAME-D------------------SDEDYNFETDFN------------------------
>Trub_GNL3L
MS--------------------KA---------KQKRAKRLGFFGKFKN-ADERKGE-----------------ASGRAKNS-----------EHSSVQHVK---RNPEETRKQRL-QHLQ-------EQQKLSRERE---------------------LMKRR---------NLQNFQNDILQRQREFEQR-EADMQ---S--------------LEKHVNFENENSRKAYYREFKKVIEASDVILEVLDARDPLGCRCPQVEQAVIQSGANKKIVLVLNKIDLVSKDIVEKWIRYLRNEFPTVAFKASTQQQTKNLKRSNVPVTQATAELLSSSACVGADCLMKHLGNYCRNQDIKTTITVGVVGFPNVGKSSLINSL-----KRARACNVGATPGVTKCLQQVHLDKHIKLLDCPGIVM-------ATSTTDAAMILRNCVKIEQLVDPLPPVEAILRRCNKMQIME-----HYNVPDFH------TALEFLSLLARRQGKLRKGGLPDTDKAAKCVLMDWTGGRIGYFTHPPETHTLPTH------------------ISAEIITEMGKAFDWDELEKGNQEV-LAESSCPDIQMGFC-M-ETTG--MTESDE----------HAA----LGMAGAS-LEDP-EVK--DE--TES-MDDERDP------E--FGPMTV----EIKS--HKSKTDLPA---SDAAARAPRLRDIV----------------DVDPLQQGQA-LLAANKNRK----------KQQKRADK---IATKLS-DTFASAMDF----------------------------------------------
>Ppro_GNL3L
MS--------------------KA---------KQKRAKRLGFLGKFKT-KDGRKTE-----------------GSGPTNNS-----------KQPAVHQVKE-SRRPENVRKQRL-QDLQ-------EKQKLSRERE---------------------MMKRR---------NLQTFQNDILQRQREFELK-ETEMQ---S--------------LEKNVNFENENSRKAYYREFKKVVEASDVILEVLDARDPLGCRCPQVEQAVIQSGTNKKIVLVLNKIDLVSKEIVEKWIKYLRNEFPTVAFKASTQQQTKNLKRSNVPVTQATSELLSTSACIGADCLMKLLGNYCRNLDIKTAITVGVVGFPNVGKSSLINSL-----KRARACSVGATPGVTKCLQEVHLDKHIKLLDCPGIVM-------ATSTSDAAMILRNCVKIEQLVDPLPPVEAILRRCNKAQITE-----HYGVPDFQ------TAPEFLALLARRQGKLRKGGLPDTDKAAKSVLMDWTGGRISYFTHPPETHTLPTH------------------VSAEIVTEMGKAFDWDELEKGNQEV-LAESSCPDVQMGFC-M-ETAG--MTQGGQ--IE------SPD----PEMEGGS-------LE--DE--AQA-MEDDQDS------E--FGPMTV----EIKA--QR-KTDAPV---KDAAPKAPNLKDIV----------------KVDPLQQGQA-LRAANKKRK----------KQQKRADK---IATKLS-DTLASAMDF----------------------------------------------
>Lcha_GNL3L
MS--------------------KAS----------------------------GQRRRRTADQDAK-RQG----GKALKKDP-----------GLPNVARFKEQAKKEAELKKKRI-EEMR-------EKQKAARQKE---------------------QMKRR---------SLESFQRDIQRRQREFEQK-EMNLQ---S--------------LQQHDHLENENSRKAYYREFKKVIEAADVILEVLDARDPLGCRCPQVEQAVLQSGTSKKIILVLNKIDLVAKDIVQKWLKYLRNEFPTVAFKASTQQQSKNLQRSKVPVRQASLDLLSSSACVGADSLMKLLGNYCRNLDIKTAITVGVVGFPNVGKSSLINSL-----KRARACSVGATPGVTKCLQEVHLDKHIKLLDCPGIVM-------ATSSSDAAMILRNCMKIEQLVDPVGPVEAILKRCNKQQIMK-----HYNVTDFK------NTLEFLALLARHQGKLKKGGVPDHEKAAKTVLADWTSGRICYFTHPPETHTLPTH------------------ISAEIVTEMGKAFDFEGLEQGNQDV-LSKIISPSTASGIC-M-ETAG--LTSGTG--AGPE-------------------EDDT-ETN--TE--VEV-MDDDRDI------E--FGPMTV----EMKS--SKGKSVVHE---REAVPRQPKLSEIL----------------EVDPLQQGQA-LLAASKKRK----------KLQKRAEK---IATKLS-DNLTAAMNFGFS--------DD---------------------------------
>Myes_GNL3
MA--------------------N--------LYMRKASKRVSAKTRYKV-EKKVRQHKKKVKKLER-KNG----SKKMKKDP-----------GIPNSLPFKESVLKEAQERKQRL-EEEQ-------EKKKQKRKKDRAR-----------------NLAKKR---------NLEGMLKDAQKRGGEFEKK-KTVTE---DNG--------------KASGKAVETSLKAFYKEFRKVVDVADVVLEVLDARDPLGSRCAEMEEAIISSGANKRLVLVLNKIDLVPRENVEAWLTHLRNEFPTVAFKASTQTQAENLSQKKVTLATVSGDLLKSSHCIGADILMKLLGNYCRSRDIKTAIRVGVVGFPNTGKSSIINSL-----KRCKACNVGSQPGITRAMQEVHLDKYINLLDSPGVVM-------ATGASDMSVILRNCVKLESLADPVGPVEAILKRCSKEQLMI-----HYRVPDYS------NVNDFLALLAKRFGKLKKGGIPDVGKAAKTVLHDWTCGRITYYTQPPEQHTLPTH------------------ISAEFVTKMGKEFCLDDLLSQEQKN-LQGLETR-SHKHML-V-DSLG--AAKVIM--SESD-LEASEE----EEEEDYE-FDDD-EDE--ENM-LEKDEEEDEDD--------MMNQMTV----SIDA--KKKGGRTPKKLKVKAKRSKGDRKAA-----------QEKL--NNGLLQLNKQ-RKQDFKKMK----------KQRKRADK---VAGDLS-TAMTEAFSIGMD-------------------------------------------
>Dfab_GNL3
MR------------------------------VKKPTSKRSTTRMREGI-KKKAAAQNRKNRKLSK-KDVT--WKSRNKKDP-----------GIPASFPYKDRIITELEEGRALD-KARK-------EEMKLQRQKERQEALAKGEVDDVMED---EEEDQEG---------GLAALLESAQQAAQEYDGV-EENDEMVDSDED-VEYELSASEDD-EEDRSELDKSRKAYDKIFKTVVEAADVVLYVLDARDPEATRSRKVEQAVLQNP-GKRLILVLNKVDLIPTNALNQWLNFLKSSFPTVPVKAASGA-NANSFNKNL------------TSTMTANSLLQALKSYATKSNLKRSIIVGVIGYPNVGKSSIINALTNRHGNNTKACPVGNQAGVTTSMREVKIDNKLKILDSPGIVFPDESKKSSKSNQEAKLALLSAIPPKQIVDPTAAVNMLLKRFSKDPEMADGLKKYYQLPPLPSSDLNEFSKQFLIHIARTKGRLGKGGIPNLESAATSVLNDWRDGRIIGWTLPKASKSTSDGVDMAPKSSMRGEKEPPKIEQTTVVSTWAKEFDLDGLLGDNFGLST--------------------------------------------------------------------------------------------------------------------------------------------------------------------------------------------------------------------------------------------------------
>Spom_GNL3
MV------------------------------SLKKKSKRRTTRLRSRI-EKKAAESKRKQKRADK-KNPQ--WKSRIPKDP-----------GIPNSFPYKDKILAEIEEQKRIR-EEEK-------LARRASGQVD-----------AAMEE--DAVDENGS---L-----MISKIAEAAQASNPDDEEEF--------EEDNLGEAPLLV-DSESYEASVKADTSRKAYDKEFKKVVEASDVILYVLDARDPEGTRSKDVERQVLASSEEKRLIFVINKIDLVPSEVLNKWVTYLRNFFPTIPMRSASGSGNSNLKHQSA------------SASSTISNLLKSLKSYSAKKKLKSSLTVGVIGYPNVGKSSVINALVNRSNGRSAPCPAGNVAGMTTSLREVKLDNKLRLVDSPGIVF-------PSSDDLYRLVMLNAVSSTKVDDPVAVASYILQFLSRVPGQLERMFQRYELPPLLNTSDIDTATDFLVNIARKRGRLGRGGIPNLNAAANIVINDWHAGRIEWWAEPEVINEKNSS----------------EVQDTQIVTEWAKEFDLNDF-----------------------------------------------------------------------------------------------------------------------------------------------------------------------------------------------------------------------------------------------------------------
>Stan_GNL3
MR------------------------------VKKPTSKRTTTRMREGI-KKKSLAHQRKTRKLAK-KDVT--WKSRNKKDP-----------GIPASFPYKEKIIHELEEGRRVD-KEKR-------EEQRLIRQREKEAAIARGEEEDLMDD--EEE--GEG---------GMAALLQSAQRAAKDFDGEA-DDDDMVDSDDEVVEYELSEDEED--QGKSELDKSRRAYDKIFKTVVDSADVILYVLDARDPEATRSRKVEQAVLQNP-GKRLILLLNKVDLIPTNALNQWLDFLKSSFPTIPIKASPGSANSTSFNKNL------------TSAITASSLLQALKSYAAKSNLKRSIIVGVIGYPNVGKSSIINALTNRHGNSSKACPVGNQAGVTTSMREVKIDNKLKILDSPGIVFPDESKKVSKVQQEAKLALLSALPPKQIIDPLPAVKMLLKKLSKDTEMADGLKEYYQLPPVPSTDLDEFSKHFLIHVARTRGRLGRHGIPNLESAAMAVLNDWRDGRIIGWTLPKASKATAESAE--PKSSMRGEKEPPKVEQTTVVTEWAKEFDLDALFA-TIGN----------------------------------------------------------------------------------------------------------------------------------------------------------------------------------------------------------------------------------------------------------
>Cpar_GNL3
MR------------------------------VKKPTSKRVTTRMREGI-KKKAAAKRRKDKKIAK-KDVT--WKSRHRKDP-----------GIPASFPYKDQIISELEDSRRLE-RERR-------EELKLQKQKEREEALARGEEDDEMEEELEDEDDGAN---------GLAALLESAQSAAKEYNGEANDDNDMIDSDED-VEIELSEVEDD-EEDVAGLEKSRKSYDKIFKTVVEASDVVLYVLDARDPESTRSKRVEQAVLQNP-GKRLILLLNKVDLVPTEALNQWLDFLNSSFPTLPIKASPGATNATSFNKKL------------TGAITADSLMKALKSYANKSNLKRSIIVGVIGYPNVGKSSIINALTKRHNNNSKACPVGNQAGVTTSMREVKIDNKLKILDSPGIVFPDETKKQSKQHQMAKLALLSAIPPKSITDPVVAVKLLLKKFSQNPEMAEGLKKYYDLPPLPSNDLEEFVKHFLIHIARTKGRLGRGGVPNLDSAAMAVLNDWRDGRIIGWTLPKASKQAAAEAEV-PKSALRGEKEPPKIEQTTVVTSWAKEFDLDGLLG-NFGSE---------------------------------------------------------------------------------------------------------------------------------------------------------------------------------------------------------------------------------------------------------
>Lana_GNL3
MV--------------------K--------QFFKKRSKRLTCRKKYKI-ERKVREHNRKKKKEAK-NNPN---NKSKRKDV-----------AVPNSLPFKEEILKEAEDRKRRL-EEEQ-------QRLKDKRKKDRQK-----------------ILDKKR---------NLASFAQDAQKRTAEYERK-NALCG---EGSS-----------LALTGGKSVESSLKAYYKEFKKVIEAADVILEVLDARDPVGSRCPQVEQAVINAGTNKKLVLVLNKIDLVPKENVEKWLTHLRNELPTVAFKASTQTQKENLGQSRGSLQKTTEDLLKSSRCVGADALLKLLGNYCRNQDIRTAITVGIVGFPNTGKSSIINSL-----KRCKACGVGATPGFTKTMQEVHLDKHIKLLDSPGIVM-------ATGSSDASVILRNCVKIETLPDPISPVEAIMRRCSKQQLML-----HYNVPDYK------DVQEFLSLLATKMGRLKKGGVPDVDKAAKTVLQDWTSGKITYYTHPPEQHSLPVH------------------LDAAIVTQLSAAFDVESLMKEDEDT-LRDLKSV-SSMDIV-V-ESAG--PTDGIV--TVEE-----------------------------EE--AEK-MEEEEEE----TEE--LKDVTV----SMET--KPTKKSSS----KVTEKKKQN---------------SENV--LSLNQQVNRE-RKQDFKKMK----------KKRKRADA---LAGELS-KALDGAMSG-LG--AE---ADEDYDFGTDFK------------------------
>Epal_GNL3
MV--------------------RP----------KKKSKRMEAKHKFKV-KKKVAEHNRKLRKEAR-KSGI---SKKKKKDP-----------GIPNLYPFKDQLLRQMEEKKLKD-EEFK-------RKMKEKRLRE---------------------VNKRR---------NLFNLQEDAIKRAKEFEKK-KAMKE---NSKD-----------VGFVMGARNETSLKAYYKEFKKVVEAADVILEVLDARDPMGCRCPQVEQSVLASGSSKKLVLVLNKIDLVPKEIAEKWLKYLRNEFPAVIFKSSTQTQKQHLSHSKVSINMANKDILSSSSCVGADTLLKLLGNYCRNKDIKTSITVGVVGFPNVGKSSIINSL-----KRSRACVVGNTPGVTKSMQEIQLDKHIKLLDSPGIVI-------DTGHSDAAVILKNCVKIENIDDPVPPVEAILRRCSKKQVME-----KYCVPDYK------DVNEFLTHLGKRLGKLKKGGVPDISAAGKMVLQDWNSGKIQFYTHPPEIHTMPTH------------------ISAEVVSEWSKEFDLTSLQKDEENE-LHGLGSP-MEDAMI-L-EPSK--PTDSLQ--QDEE-MES-------GEDEECP-SDDDSDEG--ES--GEE-MDESEEE---------QEDMTV----VLSKP-KTSSTDPV----IKEKEKPV--------------LSFTEQ--NEFNQQLNKN-KKKEFKKQQ----------KEKRKREN---VKDSHM-D------------DDE---DNEMYSFDTDFV------------------------
>Dmel_GNL3
MA--------------------K--------RLKTKKSKRLTGRLKHKI-EKKVRDHNKKERRAAK-KNPK--KGSKKQKLI-----------QIPNICPFKDDILKEVEEAKQRQ-EAER-------LARREAFKAERE-------------------QNKFK---------TLESMVEDADMRSTVHGIM-HENDA---QDQDE----------KKYKNAVTKEQSLKQYFKEFRKVIENADVVLEVVDARDPLGTRCNEVERAVRGAPGNKRLVLVLNKADLVPRENLNNWIKYFRRSGPVTAFKASTQDQANRLGRRKLR-EMKTEKAMQGSVCIGAELLMSMLGNYCRNKGIKTSIRVGVVGIPNVGKSSIINSL-----TRGRSCMVGSTPGVTKSMQEVELDSKIKLIDCPGIVF-------TSGGENSHAVLKNAQRVGDVKDPFTIAESVLKRASKEYFCT-----MYDITNYD------TFEEFFAKKAARMGKFLKKGVPDVVAAARSVLNDWNTGKIKYCTQPPEQEGQSVH------------------ISASIVHSEAREFDVENFESMETEI-LEHCAVK-TDDIME-I-TSTG--PLEIRQ--PREE----------------------------AEP----------------------ADKITA----VIDEKEKPAKGRKRK---LDEEKEKVD---------------PSLL--LEENQSLNKG-IKQMQKLKK----------KQNVRNEK---KISKIT-DVLDSFSLG----SSS---KAEKYDFDEDYVIE----------------------
>Alyr_GNL3
MV--------------------K--------RSKKSKSKRVTLKQKHKV-LRKVKEHHKKKAKDAK-KLGLH-RKPRVEKDP-----------GIPNDWPFKEQELKALEVRRARA-LEEI-------EQKKEARKER----------------------AKKRKLGLVDD-DDTKT-------------EE-ETREE---F----------------TKVLNVRDNSERAFYKELVKVIELSDVILEVLDARDPLGTRCTDMERMVMQAGPNKHLVLLLNKIDLVPREAAEKWLKYLREEFPAVAFKCSTQEQRSNLGWKSSK-ASKPSNMLQTSDCLGADTLIKLLKNYSRSHELKKSITVGIIGLPNVGKSSLINSL-----KRAHVVNVGATPGLTRSLQEVHLDKNVKLLDCPGVVML------KSSGNDASIALRNCKRIEKLDDPVSPVKEILKLCPTQMLVT-----LYKIPSFE------AVDDFLYKVATVRGKLKKGGLVDIEAAARIVLHDWNEGKIPYYTMPPKRDQ-GGH------------------AESKIVSELAKDFNIDEVYSGESSF-IGSLKTVNEFNPVE-V-PSNG--PLNF----DETM-IEDESK----TETEE-EPEHDS-DDD--ES--MGGEEEEEAGK-------------------------SKEKSETGR---------------------------------QNVKLYAAESMLNTKKQKAE----------KKKRKKAK--KAGGGEE-D------------------MDGDYDFKVDYR---KKK---DGEDAK---------
>Ctel_GNL3
MT----EAT-------------KPC-----QMQSREEGQEISEYRNFRL-GPKVREHNRKLKKEGK-LNSN-----KRRKDP-----------GVPNSCPFKEEVLKSAEQRQIRL-EEER-------EKEKERRKQDRQK-----------------EMDKRRN--LA--SGNLDSLVKNAQKRGADFERK-NVFVK---DQMK------------EHNAGKNMETSLKAYYKEFSKVIEAADVILQVLDARDPLGSRCPQVEEAVLSAGSTKRLVLVLNKIDLVPRENVENWLKYLRQEFPTVAFKASTQAQSDHLSQSKVTVANASDDLRKSSTCLGADMLMKLLGNYCRKRDLRTAITVGVVGFPNTGKSSLINSL-----KRSKACSVGSTPGVTKVMQSVKLDKHVKLLDSPGIVM-------ATSMSDASTILRNCVKIETLEDPSQPVSVILKRCSKQQLML-----QYGLSDFK------DTNEFLALMARKMGRLKKGGIPMTKVAARKVLQDWNSGRITYYTHTPKDRSAASQ------------------VSAGIISKMSEEFDIEALLGEETAA-LEGLKCM-ADSDVV-F-DSEG--PTQGMV--ADAD-MED--------------------EDE--ED--EQM-EEEEEEE------E--MSHVTV----SAGR--TRSSSASA----GDVKKKKKEVKMVT-----------KTQ--AAGNLQLTSE-LKKNMKKQK----------KDRRRRDK---VAGNLS-DALTGALSG-LG--SDLNPVSEPYDFAADFK------------------------
>Nnom_GNL3
MV--------------------RP----------KKQSKRLSLANKYKI-QKKIKEHHKKARKEEK-KKT----KKRSHKDP-----------GIPRLFPFKEQVLQQLQERKQRA-EDEK-------ERRKEERSKE---------------------INKRR---------KLEQLQRDAEKRTKEFEKK-QKNDD---GNEERALS-----KASDNQHSYVLETSLKVYYKEFKKVVDASDVLIEVLDARDPMGCRCSQMEDMIRNSGGSKRLVLLLNKVDLVPKENVEKWLKYLRNELPTVAFKASTQSQKQKLGQSKVSVQVASKDTLSSTGCVGAKTLLKLLGNYCRNKDIKTSITVGIVGLPNVGKSSVINSL-----KRSKACGVGSTPGFTRSMQEIVLDKHVKLLDSPGIVM-------ASGTSDTQIILRNCVKVEQLNDLVLPVEAILRRCNKAQIIE-----KYCVPDYK------DATEFLSHLARRLGKLRKGGLPDTTAAAKAILQDWNSGKITFYTVPPERRLDPTH------------------ESASIVQYWGAEFDLKAIEKEEQED-MQELVSA-LAGSMV-L-EPGK--PVAM----DEIV-IDNRDNME--DSDVNTS-DNDSLDDGS-DD--EEI-NVDENGA------T--EKDIVI----AMKP---KQKAQIS----ATQKDIEM-----------------VEN--SEENVQLNKA-RKKAFKKKK----------KKTLQKNV---TSKDAG-EAMV----------DS---DDDDYDFTADFK------------------------
>Bgla_GNL3
MV--------------------K----------IRSKSKRQSTKHRVKV-ERKVREHNKKKRREER-KNP----RKASKKDP-----------GIPNILPFKEEVLKEAQAYKQKR-EEEK-------MKQKAARKKAREK-----------------LQNQKR---------NLTDIIKDAEKRQKDYDKQ-NKGEK---QE-------------ELQSANKVLENSRKTFYKEFKKVIDAADVVLEVLDSRDPLGSRCLEVEEAVRLAPGNKKLVLVLNKIDLVPKDIVESWLKYLRKELPAIAFKASTQQQRDRLTQTKVDYSSASDDLLKSSNCLGADVLMKLLKNYCRTTEL--AINVGVVGFPNTGKSSLINSL-----KRAKTCEVGAIPGVTRQMQSVHLDKHIKLLDSPGVVL-------SNSSSDVAAVLRNVVKLEDLDDPIPCVEAILSRCQKMQMML-----HYNIPDYK------DVNEFLNLLATRMGKLRKGGIPDITRAARHMLQDWNFGKITYYTVPPETNETASH------------------VEAKIVTEWGKEFNIDDLLADESKM-LSGLGTK--EHCMQ-I-ASVG--PLKAVI--REED-L--VEE----KEDNNDEMSDED-VSG--DE--EEM-EEDDDQT------E--LKGVTV----TVGE--SKNKKGKEQ-TNDKVRPRGPPPKKQLE---------------RFGGLTTKKG-KKLAEKREK----------KKKKKADA---VAGKLS-SALESAFGG-LG--------ASDYSFEQDFS------------------------
>Spom_GNL2
MGTYKKEKSRIGREGANEKKPGNLRVKGENFYRNAKDVARVNMYR----GGKAKYNAAGELVRAAEFQSSEVPK---ARIQPDRRWFNNTRVIAQPTLTQFREAMGQKLNDPYQVLLRRNKLPMSLLQENTEIPKVRVLESEPFE--------NTFGPKSQRKRPK-IS--FDSVAELAKESDEKQNAYEEK-IEERILA-ESDD---------VMLAARDAIFSKGQSKRIWNELYKVIDSSDVLIQVLDARDPVGTRCGTVERYLRNEASHKHMILVLNKVDLVPTSVAAAWVKILAKEYPTIAFHASIN------------------------NSFGKGSLIQILRQFASLHSDKKQISVGLIGFPNAGKSSIINTL-----RKKKVCNVAPIPGETKVWQYVALMKRIFLIDCPGIVP-------PSSDSDAELLLKGVVRVENVSNPEAYIPTVLSRCKVKHLER-----TYEISGWN------DSTEFLAKLAKKGGRLLKGGEPDEASVAKMVLNDFMRGKIPWFIGPKEINSSQKVATQQ--------------TESGISDDGK----ADESESTKPAEGSASESTDEVDDN-------------------------------------------------------------------------------------------------------------------------------------------------------------------------------------------------------------KNRS----------------------------
>Hrob_GNL3
MP--------------------RS-------KIGNKKSKRVACGKRYKI-EKKVRQHNKKLKKLKDLKKGP---TSSKKKDP-----------GVPNSCPFKEEILREAQKRRDLK-EEER-------LKRKEQRKKEREK-----------------TVMKHR---------NIESLIGDVEKKTAIYEKK-NEFMS---EN-------------ASKISGKNVESSLKSFYKEVKYVIDSSDVVIEVLDSRDPLGSRCRQLEEAVLACGSNKRLVLLLNKIDLVPQENVEKWLKYLRNEFPTIPFKACTQNQSHKLGRIHTPIQLVKDDVRRSSQCLGSDLLIAMLNTYCRNKNIKTSITIGIVGFPNTGKSSIINSL-----KRTKACNVGSTPGVTRSSQAVQLDKYIKLLDSPGVVM-------ATNASRPELVLRNCVKLESLADPIPTVSAILNRCNKQQLML-----LYTLPDFK------DINEFLQLVAKRYGLLKKGGLLDTTKAAKIIIKDWNGGKIRYYTEPPEQYNPSNH------------------ISLEIVSEMSREFNIDDLLKSHEDSIMQDLQNPADEFDTV-L-------PTTSQL--SDGD-ILSAAS---ASNKNNND-DDDD-SGA--DDMVEEM-EDDEEEE-------------------EIEKE-SRQKK-----TRGKSKVRRDDVTGLSK----------LEVQ-LHGNRNFNKE-KKKAFKSAR----------KLKKKTDK---LADSLV-SKLTT---------------SEDYDFNEHF-------------------------
>Pmem_GNL3
MR------------------------------VKKPTSKRMTTRLREGI-KKKASAQRRKEKKTAK-KDVT--WKSRNKKDP-----------GIPASFPYKEKLIEEIEQRKQER-EEHK-------RQMKLQKRNAQINASAEDIVEEEMV----EEDDGAG---------GMAALLESAEQAARDYEGEDNDQDRMIEEELEVIDHEIVYDDDEEASNNNEIEKSRKQFDKVFKSVVDIADVVLYVLDARDPESTRSKKIEEAILQSQ-GKRLILLLNKVDLVPDEVVKQWLDFLGSSFPTIPIKGSSGAVTGKTFNKKL------------TQNATAGNLLLALKAYAQKSNLHRSIVVGVIGYPNVGKSSIINALTSQRGKNNTACPVGNQAGITRTLREIKIDNKLKIIDSPGIVFPENNSAKSKKDYEAKLAVLSAIPEKQIEDPIYAVGFLLKKLSQDTTMAENFKQFYKIPAVASINLDDFTRKVLIHIARNQGRLGRGGVANLHAAACIVLKDWRDGKFQGWTLPKSSKGQAASAED-GVNGGRGVTPPAKVEQTTVVKEWAQEFDLDSLFSDVFGAK---------------------------------------------------------------------------------------------------------------------------------------------------------------------------------------------------------------------------------------------------------
>Lcha_NS
MK--------------------R--------PKLKKASKRMTCHKRYKI-QKKVREHSRKLRKEAK-KRG----HKKTKKDP-----------GIPNEAPFKQEVLREAELRKQRL-EELR-------EKQKLARQKE---------------------VAKKR---------KLEA-AKNDPKAKKKLEKK-EPTQK---R--------------QTKPLTPVDNNSRKLFCRELKKVIEASDVVLEVLDARDPLGSRCPQVEQAILQLEEKKMLVFVLNKIDLVPKENVEKWLKYLQNELPTVLFKSSTQLTDKNMQAKGLGIRSCGIDVSKGNTCAGSQCLIKLLGDYSRTQKESKTLKVGVIGFPNVGKSSIINSL-----KQIRTCHVGLVRGITKHVQEVHIDKQVKMLDSPSIIA-------SPANLKVALALRSVTDIEKLGNSLEAVKAILKHSNQQKIML-----QYNIPDFK------NPLEFLTLLAQKRGMLKKGGVPDMEKAARMLLYDWTGAKISYHSHLPENHELPPH------------------LSESTIEGIQRSFNMEELHVSNTNT-IKAVRFPNMASSIP-F-HSTG--PTSGVL--DENE-VVEEEA---VEQEEMEA-DGQEGSED-GDD--ADI-EDDDVAEAE-------PAVISTK--------------------------------------------------------------GKQTSGKGS----------TAGAEQRQLNIDFTTVN-Q------------------EDDAYDFNKDYF------------------------
>Pcan_GNL3
MV--------------------G----------LKKKSKRITTKRRVKI-EKKIKEHNRKKKKEAR-NNP----RKGKKKDP-----------GVPNSLPFKQLVLEEAELQKKKR-DEER-------EKQRQKQKKEREK------------------LNKNR---------NLEELVDDANKRQQEFEKK-KAAQE---KKA------------LGEKQKKPPESSLKAYFREFRKVVDTADVVLEILDARDPLGSRCQALEAEVLSSGTTKKLVLVLNKIDLVPKENVEAWLTYLRNEFPTVAFKASTQMQNDHLSQRKASLASASADLIKSSHCLGADVLMKLLGNYCRNQNVRTSIRVGVVGFPNTGKSSIINSL-----KRSRTCSVGATPGVTKTMQEVILDKHIRLLDSPGVVM-------ATQQSETAAVLRNVVRLEELDDPVPAVDAILKRCSKAQMML-----HYNLADFK------NVDEFLALLAIRRGQLRKGGVPDTKAAGRAVLKDWTSGRITYYTHPPEQHQLPTH------------------ISASIVSEMSKSFDIESLLTDESNI-LKGLVPT-KSSHML-V-DSVG--PLPVIV--EESD-LPE-------DGCSETK-EKSN-EEE--DS--EKM-VDEDEDK---DLGE--MGKVTV----SLPS--SRTEEASKVELGVKRKRADTS--------------QPSGS--NSENTQSNKL-RKKAFKKMK----------KDRKRADV---VSDKLS-SALDTAFGVGLG--DD---SGDDYDFSTDFT------------------------
>Taes_GNL3
MP--------------------K--------KSKKSKSKRVTLKAKHKV-LRKVKEHHRKKRKEAR-KEGKT-GRSKVEKDP-----------GIPNEWPFKEQELKNLEVRRAMA-IKEQ-------EDKKEARRER----------------------ARKRKLGIPDD-EDMAN-------------DN-DAAEE---T--------------AALAVPKTNDHSERAFYKELVKVIEASDVILEVLDARDPLGTRCVDMEKMVRKADPTKRIVLLLNKIDLVPKESVEKWLSYLREELPTVPFKCNTQEQRTKLGWKSSK-LDKTSNIPQSSDCLGAENLIKLLKNYSRSHELKLAITVGIVGLPNVGKSSLINSL-----KRSRVVNVGSTPGVTRSMQEVQLDKKVKLLDCPGVVML------RSASSGVSVALRNCKRVEKMEDVITPVKEILGLCPQEKLLS-----LYKVPSFT------SVDDFLQKLATLRGKLKKGGIVDVEAAAKIVIHDWNEGKVPYFTLPPKRDV-VED------------------ANAVIITEDGSEFNVDEIYKAESSY-ISGLKSMEEFSHIE-I-PANA--PPEI----DEAM-LES-------------APV-----KD--ES--MSD-VNDREG--------------------------SKAAASGGT---------------------------------QHDKLYTAEGILDPRKKKAE----------KKRRKGNK----FSVLN-D------------------MDADYDFKVDYQ---MKDASPDDEDGDGKGEGEDDK
>Cint_GNL3
MK--------------------R--------QRLGKASKRLSCSKKYRI-EKNVRAHNKKVKRDAK-KNPG--KYKKSKKDP-----------GVPNAAPFKEKILREAQQRKERE-EEEK-------KRQKERRLNE---------------------VNKRR---------SLEGLQKDALHRQKEFEQK-SITLN---KMKE-------------STSTKTNETSRKAYYKEFKKVVESSDVVIEVLDARDPLGCRCLEVEKTILESGPNKRIVLLLNKIDLVPKENVEAWLKYLRSQFPTVAFKASTQAQNINLTQCKVPLKTMNSQLLSTSQCVGADSLLKLLSNYCRHNEVETSIRVGVVGFPNVGKSSVINSL-----KRARACNVGAVPGVTKSMQEVSLNKNINILDCPGIVM-------VTGTSDAAVILRNCVKIESIDDPVTPVAAILKRCNKNQMMM-----RYNITDYK------DEMEFLQLLAKKQGKLLKGGVPNVDFAAKSVLHDWNSGRISYYTHPPLQENAAAQ------------------VEAKIVNKMADEFDWGALEEDNLRA-LNEVAAPSSSHSIL-Y-QSSG--VTTASM--ETEN-----------EEDEEEDVDGGD-DNG--EE--WED-MEMDKPT----NFE--LGEITV----KVDS--KKKKAKKAE---KKVPSVKENIEDIVT---------------EGSNIQANKK-LKEIMKNNK----------KKRKRADK---ISDKLG-DSLLSAMNFNLN-SNS--MEAEEYDFNTDLNLPS---------------------
>Natt_GNL3
MV--------------------K--------KSKKSKSNRVSLKKKYKI-IRKVKEHHKKKSKEAK-KLGLN-KKTKAEKDP-----------GIPNDWPFKEQELKALEARRARA-LEEL-------EQKKAARKER----------------------AKKRKLGLIED-DDMNKPPDMASTM-----EE-RGKGD---S----------------ATFVKIHDNSERAFYKELVKVVEASDVILEVLDARDPLGTRCLDMEKMVMRSGPEKHLVLLLNKIDLVPREAAQKWLKYLREELPTVAFKCSTQEQKSNLGWKSSSKAGKPTNLLQTSDCLGAETLIKLLKNYSRSHEIKKSITVGIIGLPNVGKSSLINSL-----KRSHVVNVGATPGLTRSMQEVQLDKNVKLLDCPGIVMLR-----SSSQNDAAIALRNCKRIEKLDDPVGPVKEILKLCPARMLVT-----IYKVPSFD------SVDDFLQKVATVRGKLKKGGLVDIDSAARIVLHDWNEGKIPYYTMPPSRNE-GEH------------------SEVKIVSELGKEFNVEEVYGSESSI-IGSLKSVDDYHPVE-V-PSNH--PINF----DETM-LEDNLE--QRSANATDNLVNED--RD--EA--MGA-GEDDAGR-------------------------TSGKSASSK---------------------------------QNEKLYTEKGMLDNKLRKAE----------KKRRMKDK----ASTTS-D------------------MDDDYDFKVDYF---KKESIMDAEDSK---------
>Cvir_GNL3
MP--------------------K--------KFLNKKSKRVSAATRYKV-EKKVRLHNKKVKKAAK-KNPN--KFIKKRKDP-----------GIPNSLPFKETILREAEERKRKI-EEER-------EKQKERRKREREK-----------------LQNKRR---------NLESLVKDAEKKTQAFEKK-KNVGK---TNVG------------QFSGGKSVETSLKAYYKEFKKVVDAADVILEVLDARDPLGSRCSQMEETIISSGTNKKLVLVLNKIDLIPRENVEDWLRYLRNEFPTIAFKASTQTQSDNLSQTKVSLKHASEDLLKSSHCLGADLLMKLLGNYCRNQNIKTAIRVGVVGLPNTGKSSLINSL-----KRSRTCNVGAMPGVTKSMQEVHLDKHIKLLDSPGVVM-------TASSTDTSVILRNCVKLESLEDPIQPVDAILKRCSKEQLML-----HFKVPDFK------DTNEFLSLLATRQGKLKKGGVPDVNKAAKTVLQEWTCGKITYYTHPPEKQT--TH------------------VSASIVTEMSKEFNIDDILQEEKSI-LEGLNAK-TSNYML-V-DSLG--PAKVVM--SEED-IKE-------DDDEDMN-EEDD-SEE--EE--EE--EEELMED---DTEE--LKATSV----PVKT--SRASSRKSSV--EAPTQKQR----------------PAGR--TVGLQQLNKD-RKNDFKKMK----------KQRKRADK---VAGELS-EAFTSAFSC----------QDENYDFNVMNM------------------------
>Hsap_GNL2
MVKPKYKGRSTINPSKASTNPDRVQGAGGQNMRDRATIRRLNMYR-----QKERRNSRGKIIKPLQYQSTVASG-TVARVEPNIKWFGNTRVIKQSSLQKFQEEMDTVMKDPYKVVMKQSKLPMSLLHDRPHNLKVHILDTESFE--------TTFGPKSQRKRPN-LF--ASDMQSLIENAEMSTESYDQG-KDRDLVT-EDTG---------VRNEAQEEIYKKGQSKRIWGELYKVIDSSDVVVQVLDARDPMGTRSPHIETYLKKEKPWKHLIFVLNKCDLVPTWATKRWVAVLSQDYPTLAFHASLT------------------------NPFGKGAFIQLLRQFGKLHTDKKQISVGFIGYPNVGKSSVINTL-----RSKKVCNVAPIAGETKVWQYITLMRRIFLIDCPGVVY-------PSEDSETDIVLKGVVQVEKIKSPEDHIGAVLERAKPEYISK-----TYKIDSWE------NAEDFLEKLAFRTGKLLKGGEPDLQTVGKMVLNDWQRGRIPFFVKPPNAEPLVAPQLLP-----------SSSLEVPEAAQNNPGEEVTETAGEGSESIIKEET---EENSHCRVRQNFGKINVVPQFSGDDLVPVE--VSDLE-EELESF--SDEE-EEEQEQQRAEESSSEPEEEN---VGND------TKAVIKALDEKIAKYQK-----FLDKAKAKKFSAVRISKGLSEKIFAKPEEQRK----DVDDRA-SKKG-KKRKQREEEQSNKSKERRRAVRQQ-RPKKVGVR-----------YYETHNVKNRNRNKKKTNDSEG-KHKRK------KFRQKQ---
>Ggal_NS
MK--------------------R--------PKLRKASKRLTCHKRYKI-QKKIREHHRKVRKEAK-KRG----RKKPRKDP-----------GVPGAAPFKEALLREAELRKQRL-EELK-------RKQKLDRQKE---------------------LEKRR---------KLDA-KRSAAAIQEQTEGK-ESSGK---S--------------EAKTKKALDKNAKKSFHSELEKVIEASDVVLEVLDARDPMGCRCPQLEQAITCSGGEKKLLLVLNKIDLVPKENLEKWLNYLKKEFPTVAFKSATLLKDRNMQTFSR--RRARIDLSRHTESFGSECLVKLLQEYGRTQD--RAIQVGLVGFPNVGKSSIINSI-----KKDRVCDVGPARGVTKSMQAVRIDKQMKILDSPSIVA-------DPTNSAVTLALRSIIHTGESVNMVKAVDAVLSHCNKQQVMM-----FYSIPDFK------NTEELLSLLAQKRGMLKKGGVPDIENIAKSLLCDWTGAKISYHSEPPASQILPPY------------------LTEDKIAEMQAGFNLKKLEEENSST-VQALKYPSPASSIV-F-QSAG--MTNGKI--VKNK-VVEEES----EWEDLET-SHEE------EDF-TDD-DQDSIEKEE-------GNNVKED---------GRTQMT------------------------------------RNAELGMGQT-GHAHSENEI----------AESGLANSLSFSLDKTA-G------------------ENDAYDFNTDYV------------------------
>Bbel_GNL3
MV--------------------RP--------FKNKQSKRLTCHKKYKI-KKKIKEHNRKIRKAAK-KKGTATKVSRARKDP-----------GVPSEAPFKEQILREAQKRKQKA-EEER-------EQRKIKRQKM---------------------LEKKRK--AEK-KRDVASLQKDALKRQKAFEQK-QAAME---QMEVN----------ASSKGLKSTESSRKAFYREFRKVVEAADVVLEVVDARDPLGCRCPQVEQSILAAGPNKRIVLILNKIDLCPREIVEKWLKYLRNEFPTVAFKASTQSQTHNLSQSKVPVNLANKDLLTSSRCLGADSLMQLLNNYCRNMNIKTTISVGIIGLPNVGKSSIINSL-----KRSRACAVGGTPGVTKTLQEVQIDKHIKLIDSPGIVM-------TSGLSDAALILRNCLKVENIADVVTPVDAILRRCNKQQIML-----HYGVPDYA------NVHEFLALLAKRQGKLKKGGVPDVDKAAKLVLQDWTIGKITYFTHPPESHNMPVH------------------LGAEIVSEMGKAFDIGTIEKDMDKV-LGNLTMETTSNMLA-M-ESMG--PMEGTM--EEEE-EEEEEE---LEEDEEMS-SEDG-EEE--EE--EDE-MDEEEDESIKNLAE--LSTISV----KVKA--KEKKSEPESV--MKQKPGTS--------------LEIPSV--LEGNLQLGKA-AKVAQKRRK----------KQQKRADK---LSTQLS-DSLSAAMDFGLG-------EDDSYNFDTDFQ------------------------
>Mvir_GNL3
------------------------------------------------------------------------------------------------------------------------------------------------------------------------------------------------------------------------------------MKSYYKEFKKVVDAADVVIEVLDARDPLGCRCTQLEQMVMASSGNKRVVLLLNKI-----------------------------------------------------------------------------------GFPNVGKSSVINSL-----KRSRVCTVGGTPGVTKSLQEIQLDKHVKLLDSPGIVM-------PTGSTNTQIILRNCVKLEQLDDVVTPVDALLKRCNKMQMME-----KYFLPEYK------NSQEFLYHLATRLGKLRKGGIPDITAAAKAVLKDWNSGRITFYTHPPERKVDENP------------------NSSQVVQYLASEFNMAALLKEEEDD-LKDLMTS-LSTALV-L-DPGK--PSEMQT--EETE-AGGSEE----DNAEDSDFDDLE-NDD--EE--EEM-LEDDEDN------Q--LQNVQV----VINK--KGGGE-LKTV--EKVKD-------------------------DGENLQVNQQ-SKKAFKQMQ----------KQKRKEEA--KLISQAE-DKMAVG--------DS----DDDYDFAAVL-------------------------
>Dpul_GNL3
MSTPLGNCKQSLLRSSDVISIDKPASSFKMKKQLRAKSHRLPLRRKYTI-LKKIKEHKRKVNRDLR-RNPE--KKRKPRTDR-----------GVPNSCPFKEEILLDMEKLKQIK-EREQ-------EARKEFREAK---------------------LNGNR-------IGNIDTMAKDAEKRDALFQKK-NFECI---E--------------VQKQAETLHDNSAKAFYKEFRKVIEAADVILEVLDARDPIGTRCKTVEQAVLDAGANKRLVLLLNKADLVPKENLTQWLKYLRNELPAIAFKASTQMQSTKLGRVRSKFLKSSQPEIQTSNCLGADTLMTLLGNYARNKGIKTAIRVGVVGLPNVGKSSIINSL-----KRSKSCNVGAVPGVTKMMQEVALDSKIMLLDSPGIVM-------ATGASDTTIALRNALRIDNLEDAIAPVEVILKRTGKEYMML-----QYGLSNFE------TTQEFLCILAKRTGQLRKGAVPDVLGAAKKILHEWNTGKIKYFTCPPETFSPTTH------------------LAASIVADMAKEFSLDDADFNQKTNDIEQLPSVRPSTTVA-V-ETMG--IFEGKS--DSQE-VESTME-----------CDDDD-KES--ES-----------------GKD--VAPTKV----KISS--LKSATGN-----KDRVKKSVVFQKKSN---------PELL--LPGNQRSNKA-KRLQMKKAK----------KDHARREK---VGEKLS-SDMEAAFSGLGAM------------------------------------------
>Cele_GNL2
MVYGPVKNRHTFRGSNHSMNPDRKPDAKDKSQRSKATINRLRMYK----SFKPIRDSKGKILKAAPFQDTLASG-TQARIEPNRKWFGNTRIIGQEQLQKFQANLGKVLSDPFQVVMKQTKLPISLLQEKAKTQRVHVTETESFE--------YTFGKKSLRKKAK-LT--EASLEEMSKSAEDRDVKYKPE---LDLSR-KELG---------DRPENMNPLFRAGQSNRVWGELYKVIDSSDVVVQVVDARDPMGTRCRHVEEFLRKEKPHKHLVTVINKVDLVPTWVTRKWIGELSKEMPTIAFHASIN------------------------NSFGKGAVINLLRQFAKLHPDRPQISVGFIGYPNVGKSSLVNTL-----RKKKVCKTAPIAGETKVWQYVMLMRRIYLIDSPGVVY-------PQGDSETQIILKGVVRVENVKDPENHVQGVLDRCKPEHLRR-----QYGIPEFT------DVDDFLTKIAIKQGRLLKGGDPDIVAVSKVVLNEFQRGKLPYFVPPPGCEERAKKDFS-----------------------------------QAPINEMCAD--------------DDEQLPLDAQLELDDVAPDE--------DDDEAI--DDEE-QEELTEIG---------------SGLTDSDLAGDLSDADDVADDDEKPSSS----------------------------------------DSKTKK-SKTDGKRGG------KKAGKTIVQAASEK-K-DKSVVE-----------FAKPGATKTNMWRKKLE------KRRKV------KHQK-----
>Ngen_GNL3
MP--------------------K--------GFGKKQSKRQTCRQKYKI-QKKVRDHNRKLRKEAK-KNP----KHKKRKDP-----------GIPNSYPFKDQILKEAEERKIRV-EQER-------EKMKEKRKKDRAR-----------------LLQKKR---------SLTSLVTDAQKRSAEFERK-QAAAK---GTTE-------------MELGEDVENSRKAYFKEFKKVVDAADVIIEVLDARDPIGSRCLEVEEAVINSGATKKLVLLLNKIDLVPREIVEKWLKYLKNEFPTVLFKASTQTQRQNLSQGKIPVKLTTDEMLKTSRCLGASTLMKLLNNYCRNKDLKTSIIVGVIGFPNTGKSSVINSL-----KRSKACNVGNTPGVTRVMQEVQLDKHIKLLDSPGIVM-------AKGDSDAAVILRNCVKIETIEDPLPPVEAILRRCSKEKLML-----HYTIGNFS------SANEFLSLLAQRQGRLKKGGVPDTRIAAKSVLQDWTSGRITYYTHPPEEPSRLTH------------------ISASLVQTMAEEFDIDSLLQQEEEA-LSQCKAL-NANHIA-I-TSEG--PMAGVM--EVEN-GDD-------DDDD----DDDDIDEEF-ES--SHS-EEEEMDED--TEKE--LKDVTI----AVSS--KKSSGTTS----RASEKSKKMLKPL------------APV--NAGNLQRGKA-MKEAAKKMK----------KKQKRSDK---IAGKLS-DALEGAMAS-LG--SK----NEDYDFGVDFK------------------------
>Chem_GNL3
MP--------------------KP--------KLKKTSKRMTCHKRYKI-IKKIKEHNKKVKKEDK-NA-----SKRKPKDP-----------GIPNLYPFKEQLLKQIEERKEKE-KEEK-------EKMKQQRTKE---------------------KSRKR---------KLQDLQKDAEKRAKLFDQK-QEIDE---QAK--------------ELHRGPLELSRRSYYKEFRKVVEASDVIIQVLDARDPLGCRCPQLEEIVMSSGRNKKIVLLLNKVDLVPKEIVQSWLKYLRSEFPTVAFKASTQNQKQKLTQSKVTIEKASKDLLQSSGCIGAGVLLKLLGNYCRNQDIKTSITVGVVGFPNVGKSSVINSL-----KRSKACNVGNTPGVTKNMQEIQLDQHVKLLDCPGIVM-------ASGSSDTQIILKNVVKIEALDDPVKPVEAILSRCSKEQVMQ-----KYLVPDYS------DTMEFLTLFAKRLGKLKKGGIPDTLTAAKVLLQDWNNGKITFYTHPPEREK----------------------EKATIAQYWGAGFDIDAIVKAENDD-LNGLADS-LGAALV-L-QAGK--PVDMQT--EEQE-IEEEEE------------ESEE-DEE--EE--MSG-SDEEDDDEVQNNPQ--IKESVI----ALKA--KSKKQKVES---NKPTKKENS----------------VVL--EQDNPQTNTQ-RKKAFKNKQ----------KEKRKQGK---KALVSD-EKMA----------DS---DDDNYDVNKMF-------------------------
>Drer_NS
MK--------------------R--------PKLKKASKRLSCAKRYKI-QKKVREHNRKLKKAAK-KQGI---SRKAKKDI-----------GVPNSAPFKEEVLREAEQRKQEL-ETLK-------EQNKIVKQQE---------------------KAAKR---------KKEK---DAASSVKEPAAK-KAKKA---AKIK-----------EARAAIVKVKSAKTFKCQELNKVIEASDVIVEVLDARDPLGCRCPQLEEMVLKHEGKKKLLFILNKIDLVPKDNLEKWLHFLEAECPTFLFKSSMQLKDRTVQQKRQQ-RGTNLDHSRAASCFGKDFLLQTLNDLANKKEGETMLKVGVVGFPNVGKSSIINSL-----KEMRACNAGVQRGLTRCMQEVHITKKVKMIDSPGILA-------ALSNPGSAMALRSLQVEEKEESPQEAVRNLLKQCNQQHIML-----QYNVPDYR------SSLEFLTTFAMKHGLLQKGGVADTELAATTFLNDWTGAKLSYYSRVPERQGLPSY------------------LSDAIVTELQSDVDMDAVKKGNENV-KRSVRFPNLASCIS-F-DSSG--PTAGVL--DVSE-LPKEIL----TKAATTT-DAEE-EKM-DTT--TNT-DEPEAESHI-----------------------------------------------------------------SSTVEPIQEP-TEKRKDKPA---------KEVKFVPVNTDLTSMQNK-N------------------NEDAYDFNTDFV------------------------
>Skow_GNL3
MV--------------------RP---------RKMKSKRMSCRLKFKI-EKKVKEHHRQVRKADK-KKIN--MRPRRKKDP-----------GVPNMAPFKEQVLREAEERKIRA-EEQK-------KRQKEQRQQL---------------------ANKKR---------NLESFAKDAVRRQKEFENK-EALMK---EISS-----------KTYDAGSGVESSRKAYYKEFRKVVDASDVILEVLDARDPLGCRCPQVEQAVLASGTNKKIVLVLNKIDLIPKELIEKWLKHLRNEFPTVAFKASTQTQKQNLSRSKVQLSQATKELVESSACLGSDSLMKLLANYCRSADIKTSITVGVVGFPNVGKSSLINSL-----KRAKSCVVGATPGVTKSMQQVQLDKHVKLLDCPGIVM-------ATGASDVAMVLRNCVKIETLADPVSPVAAILKRCNKQQLML-----YYSVPNFN------NVNEFLALLARKQGKLKKGGVPAIEKAAKTVLTNWNSGKITYYTHPPEQHKLPTH------------------ISADIVGEMSKAFDIGSLENDEKMM-FEGLQGPSESGVIL-F-ESTG--PTEGDV--KDVE-FESVDE----DEDEEEN-EDDD-SDA------IEI-DESDADE----NKE--LADITI----EVPG--KKVGTKQPL---QKSSKKEI----------------AHDK--IEGNLQVGKQ-MRKEFKKMK----------KQRRRSDA---LATKLS-DNLTAAMDFSLS-ADH--DDEDAYDFSKDYK------------------------
>Hmia_GNL3
MR--------------------K--ATADIDEMGKKPSKRTTLKKKYKI-ERKANICFKLLY-IIK-FLG------KRKKDP-----------GVPNSVPFKEEILKQVYDLKLKK-KAEE-------EERRLEQQRIRKEK---------------KSLEKSS---------DLAEYVSNANLKTTAHEIQ-EESMD------------------TTDENLCNVEFSKKMYYREFRKVVEQSDVLIEVLDARDPLGCRCKELEETVLASP-SKKLILLLNKIDLVPLSNVRSWLAYLRKEFPTIAFRSSTQDQRRNLSMKKVKLNKLDNLTKMGSCCLGSDRLMKLISNYSRSDDVKLSIVVGVIGYPNVGKSSVINSL-----KRSKACNVGAVPGVTKCSQEIHLDKNIRLLDSPGIVL-------ASNQSPAQLILRNCVSLENLEDPLPAVELILSRCRKDQILM-----KYKIPDYS------SPDDFCAELALKRGILKKGGVPSIEKAARTFIKDWIWGNITYYTQPPLNPIVEND--------------------AKIVSDWGKSFDIDAILAEEDRE-FSNMDTGNADKGLL-V-ESLG--PTAAKE--DDIE------------------MAQEEIVENSKED--------------------------------------PKP---------KKSRPKPVD---------------PLFE--IPGNQKYNKV-MKNKLKKMK----------KQQRRSGK---IAADLS-DALSSKMDL----------DSSLYSFNDNFS--------------------Q---
>Sman_GNL3
MV--------------------K--------KCLKNKSKRVTCHKRYKI-IKKVKEHHRKLRKEAK-KNLN-----RHRKDP-----------GVPNILPFKESFLKDVAEAKMKL-EEAR-------LKNIEYSQTY---------------------KSQK------------------------------------------------------------HEDVAHSIVQHDVKDVINQSDVILEVLDARDPMGTRCPEIEEIVL--GENKRLVLLINKIDLVPRSNLEAWVNYLRKTHTVITFKANTQRQSNHLSYGKPYLL---KDGKMPTKGFGTSELLSLLANYSRNTNARLSLTVGVVGLPNTGKSALINTL-----KRQKVCISGNVPGLTRQSQRVRIDKNLFLLDTPGTLV-------SKSSDASDLVLKNCVKPEMLSDPVPAVEAILRRCSQAQLVS-----KYKIEEYN------NVSEFLVKLAHRLGRMKKGGIPDTTMAARSVINDWIIGKITYYTEPPYTNTVKEN------------------LDLSLEDH---AMDISEF-------------------------------PTN-------------------------------------------------------------------------------------------------------------------------------------------------------------------------------------------------------------------------------
>Mbre_GNL3
MA--------------------P--------RRTESKSKRVSLKDKYKI-QKKVKEHNRKQKRDAR-RAGN--KPKSLKKDP-----------GVPKMHPMRGEILDQIQAAKANA-EQEK-------IDRRERNRLKQQY-----------------APKKLS---------ALEELQRSAEQRGRSYERR-ERVEG---QATPG------------ANDHLLSDTSRRAYYKEFARVVEAADVIFEVLDARDPMGSRSQLVEDEVRKH-PTKRLVLVLNKIDLVPRDVVENWLKLLRQEYPTVAFKASRQQQRDNMQQERSAVLQAH-----GAGAQGASILMKLLGNYCRNKNIKTAIRVGIVGYPNVGKSSLINSL-----KRSRVCGVGARPGFTKTLQEVALDKRVKLIDSPGIVF-------SSKSDPASLVLRHAVRSDNIEDPTGIVEAMLARCDLAAIMQ-----HYAVPAFA------STTEFLQHICRRFGKLKKHGAPDISAAAQIVIKDFNEGNVSFYMLPPEQVTEQSQ------------------ATTKIVAEWSAAFDLAGIEEDQVQV-LQSMDAQPTKSGVF-A-LRSA--PFAMPQ--DDIP-----------EDDE----EEDE-LED--EE--MGG------------VAEG-----------------PRFGTRTT---------------------------------------------RKAA--------------DAEAMESDDDEDVVDDED-D------------EDEDGAGDDAFDFSTDFMA-----------------------
>Aque_GNL2
MRRRSSNGGNSLKKSNSSTNPDR--STGKHMSRDKSTIKRLQMYSK---GGKVIRNHKGHVVKPAPFQSSVKSG-EVARVQPNSKWFGNTRVIGQSALQKFQEEMGKVMKDPYKVVMRQTGLPISLLNEKSKTARVHVLDTESFE--------NTFGPKAQRKKPH-LK--SSNLEDMLEQAQSSAEQYDSE-KDKDLDT-QEPE---------YKYEDREPIFSKGQSKRLWNELYKVIDSSDVVIQVLDARDPQGTRSRHIEEFLRKDKPHKHLIFILNKCDLVPTWVTTRWVALLSSEYPTLAFHASLT------------------------NSFGKGSLINLLRQFAKLHKDKKQISVGFIGYPNVGKSSIINTL-----RSKKVCNVAPIAGETKVWQYITLMRRIYLIDCPGVVY-------PTNDTDTDIVLKGVVRVENIKEPSEHIPAVLDRVKTQYLQR-----TYGVYEWN------DHIEFLEKVAKKSGKLLKGGDPDINTVSKMILNDFQRGKLPYFVRPSTDKDKDEGVFEN--------------AEEEVGFNETASINSNDQEGGVASESINSNSSDEVSININTLSDQYNKPPIAPKVN-----PIEEESQDIVFTDSADQRVETDQ-TEADNQST-EVPLADQEEEEE--VSDDNLSLPAVYCCGQELDQDTETLPSPPP--YHEQLSTDSDSPKRIKGTFKESLILSSTDHEPREGGSADGKRRMKKKVKKRKGGSSDEVKK-KVSRKEEKRQ-KLKKKG-------------FYNLVNVKNKRRKEK----------------------------
>Smed_GNL3
MV------------------------------SLSKRNKRTSLHQKYKV-AKKVKQHHRDVKKSLK-NKKS---KKPLPLSM-----------QIPMECPFKDQVIKEVTQSSLME-KDAE----------------------------------------KKR---L---------LAMRILRKSKPVDKH-EEMKA---K---------------------MIKDSSRAFIGDIRKLIEESDVICMVLDARDPMGTRSIESEKLIKAA--NKTIIFVLNKIDLVPRDNLKAWISCLSKEARTIAFKANVQDQALRLGSSNG--SRPSNEKNSTCASYGVDNLINYIKSLNKGTKSADKLIVGIAGVPNTGKSSVINSI-----KRKRICEAGNLAGLTRNLQHVAHDNHIVLIDSPGIIL-------AQSNDPAEYALRNCLRVEKIEDPVAVAEAIYNRCQRIQLQV-----LYKLPEFD------TITEFMVAFASRMCPLKKGGIPNLKLAAIKLIKDWNSGKISYCSEPPA------------------------GIADSIDVELDESITLQPIDGVNSISVLSGTN---VMRTIV-----------------EGEQ-------------------EESD-QDS------------------------------------------------------------------------------------------------------------------------------------D------------------SGDSVDMNE---------------------------
>Bacu_NS
MK--------------------R--------PKLKKASKRMTCHKRYKI-QKKVREHHRKLRKEAK-KRG----RKKPRKDP-----------GVPNSAPFKEALLREAELRKQRL-EELK-------QQQKLDRQKE---------------------QDKKR---------RLET---DPAVELSNMEVK-EEFGQC-----------------KAKKAKSSKQNPKRLYCQELKKVIEASDVVLEVLDARDPLGCRCPQVEEAIVKGG-QKKLVLVLNKSDLVPKENLENWLSYLTKELPTVVFKASTNLKDKG---KRIKV-KKKAAPFKSEVCVGKEGLWKLLGGFQET--YGKAIHIGVIGFPNVGKSSIINSL-----KQERICNVGVSMGLTRYMQVVPLDKQITIIDSPSFIV-------SPLNSAIALALRSPASIEV-VKPMEAASAILSHADARQVVL-----KYTVPDFQ------NSLEFFTSFAQRRGLHQKGGSPNVEGAAKLLWSEWTGASLSYFCHPPTSWT-PPH------------------FNESIVTDMKWGFNLEELEKNNAHS-IQAIRGPRLASSIL-F-QSSG--LTNGVI--EEKD-IPEELP----KQKEWKQ-EERG-----YED--VNT-DQECVDEEGD----------------------EKSSDM----------------------------------------SPAEEA-CEALPEDSE------------ADKQSAPSFILDKMTEE------------------EDDAYDFSTDYV------------------------
>Cgig_GNL3
MP--------------------K--------KFLNKKSKRVSSAKRYKI-EKLVRIHNKKAKKEAK-KNPN--KFIKKRKDP-----------GIPNSLPFKESVLREAEERKRKI-EEER-------EKLKERRKKEREK-----------------LQNKKR---------NLVSLVKDAEKKTQAFERK-KNVGG---SNLS------------QFSSGKSVETSLKAYYKEFKKVVDAADVILEVLDARDPLGSRCAQMEETIISSGTNKKLVLVLNKIDLIPRENVEDWLKYLRNEFPTVAFKASTQTQNENLSQTKVALKHASDDLLKSSHCLGADLLMKLLGNYCRNQNIKTAIRVGVVGLPNTGKSSLINSL-----KRSRTCNVGAMPGVTKSMQEVHLDKHIKLLDSPGVVM-------TASSSDTSVILRNCVKLESLEDPIHPVDAILKRCSKEQLML-----HFKVQDFK------DTNEFLSLLATRQGKLKKGGVPDINKAAKAVLQEWTCGKITYYTHPPEKQM--TH------------------VSASIVQEMSKEFNIDDLLKEELDV-LEGLKSK-TTSHML-V-DSLG--PAKIVM--SEEE-IKA-------DEDEDMQ-EEDD-SEE--EE--EEM-MEDDMDD---DMEE--LKATSV----VVKS--TRSSSRKSSV--SDAPQKPL----------------PTGQ--ALGLKQLNKD-RKKDFKKMK----------KQRKRSDK---VAGELS-EALTSAFSA---------QDEENYDFNVMKM------------------------
>Ppro_NS
MK--------------------R--------PKLRKASKRVSCSKRYKI-QKKVREHNRKLKKEAK-KKGL---KKHVKKDP-----------GVPNSAPFKEEVLREAEQRRLQI-EEEK-------EKKRQAKKEE---------------------RAQKR---------KKEK---EAAVKEAEPSAK-KARKD---TTEN-----------NAVKHSAPNKNSKQHLCSELNKVIDASDVVIEVLDARDPLGCRCPQLEEAVLLGG-KRKLLFVLTKIDLVPKENVEKWIECLQREFPVVAFKASTQMRDKTVKTRRKRVVPSNLDRSKGAACFGNECLAELLTAYAAKTQSEAVLKVGIVGFPNVGKSSLINNL-----KGMMACHVGIAKGTTKSMQEVHMSKTVKLMDSPGVVA-------SPSNPAASMALRSLQVEEGQETVLGAVNTLLKQCDKSQVML-----QYTVPDFR------NSLEFLTLLAKKRGFLQKGAVPNTEQAANTFLTDWTGAKLSYHCKVPGNYSLPNY------------------VTEEVITEMQKDWDLDKVKAGNIET-LKGFKFPSLASSIG-F-VTRG--PTAGLL--TVAA-IPEEQP----PAERE---DVET-VEP-GET--EEL-DETEGLE---------------------------------------------------------------------------KL-QKTVTDKPS----------KVHFQPAPVDISLSTVY--------------------TDDAYDFNTDFK------------------------
>Mmus_NS
MK--------------------R--------PKLKKASKRMTCHKRYKI-QKKVREHHRKLRKEAK-KRG----HKKPRKDP-----------GVPNSAPFKEALLREAELRKQQL-EELK-------QQQKLDRQKE---------------------QERKR---------KLEV---SPGDEQSNVETR-EESDEP-----------------KRKKAKAGKQNPKKLHCQELKKVIEASDIVLEVLDARDPLGCRCPQIEEAVIQSG-SKKLILVLNKSDLVPKENLENWLNYLNKELPTVVFKASTNLKNR----KTFKIKKKKVVPFQSKICCGKEALWKLLGDFQQS--CGKDIQVGVIGFPNVGKSSVINSL-----KQEWICNVGISMGLTRSMQIVPLDKQITIIDSPCLII-------SPCNSPTALALRSPASIEE-LRPLEAASAILSQADNEQVVL-----KYTVPEYK------DSLHFFTKLAQRRGLHQKGGSPNVESAAKLVWSEWTGASLGYYCHPPASWNHSLH------------------FNENIAAVMKKGFNLEELEKNNAHS-IQVLKGPHLTNRIL-F-RSSG--LTNGIL--DEKD-IVEESP----RQTEDKQ-DAD---------------DQENGSGERN----------------------AEISDV----------------------------------------APVEET-RELSPEQST------------AGKPSDGSSALDRAS-Q------------------EDETYDFTTDYI------------------------
>Xtro_GNL2
MVKPRFKGRSTINPSTSSSNPDRVKGAGGNNMRDRATIKRLNMYR-----QKERRNNRGKVIKTLQHQSSVAPG-TVARVEPNIKWFGNTRVVKQSSLQKFQDEMDAVMKDPYRVVMKQSKLPMSLLHDRPHNSKVHILDTETFE--------TTFGPKAQRKRPN-LS--VCDVQELMENAESLAENYNQQ-NDRDLVK-EDTG---------VRDEAREEIYKKGQSKRIWGELYKVIDSSDVIVQVLDSRDPMGTRSPHIESYLKKEKPWKHLIFVLNKCDLVPAWATKRWVATLSQEYPTLAFHSSLT------------------------NSFGKGAFIQLLRQFGKLHTDKKQVSVGFIGYPNVGKSSVINTL-----RSKKVCNVAPLAGETKVWQYITLMRRIFLIDCPGVVY-------PSGDSETDIVLKGVVQVEKIKSPEDHIAAVLERAKPEYIRK-----TYKIESWE------NAEDFLEKLAFRTGKLLKGGEPDRQTVSKMVLNDWQRGRIPFYVKPPNAEHNSETAQAL-----------ATPADSSVTKEQSEENDTTEASQENPD----------------HVRQNFGKISVAPEFSEEDLVPIEGDISDVE-SEEEDS--AEEE-TEEESSDMMETKDSSTKDRS-------------SKALVKELDDRIAKYKK-----FLDKAKAKRFSALRIPKHLTENLFTKPSED-------QQDKG---KG-KKRKQCDADESEQSKERRRQERQQ-HSKKVGVR-----------YYETHNVKNKNRNKKKTDS-QGSKHRKQ------KLKH-----
>Pcau_GNL3
MV--------------------K--------QFFKKKSKRQSCKIKYKI-EKKVREHDRKQKKEAK-KRPK---PTKRKKSI---------VAAVPNKAPFKDIVIKEAEQRKIKK-DEER-------AKAKLRRKDAKQK-----------------EVNKKR---------NLDGLQKDAQNRATEFEEK-KQREA---AAGG------------DAAAGAARDGSLKAYYREFRKVVEMADVVLQVLDARDPIGSRCYDVESAVLSAGTDKKLVLVLNKIDLVPREIVTKWLQYLRNEFPTIAFKASTQNQRQGLSQVKVKVATASDGLLQSGRCVGADLLMKLLGNYCKSHDIRVAIRVGVVGLPNVGKSSIINSL-----KRGKACSVGATPGVTKTMQLVQLDKHISLLDSPGIVM-------PGGGGDDA-ALRNCVKLESVSDPLPPVAMILRRCSKQNLML-----HYRIPDYA------DLNEFLALMAKRTGRLKKGGIPDVNKAARIVLQDWNSGKITFYTHPPEQHSLPTH------------------VSAEIVTSMAGSFDIAALQKEEETV-LKGLKPLCSPTDMI-V-ETSG--PVTASL--EEME-AEGDSG----TKGESEE-EDDELEEE--EE--NSD-MEDDGEQ----NDE-----------------------------------------------------------------------KKIT----------------------------------------------------------------------------------------
>Ofav_GNL3
MG--------------------L-------------------------------------------------------------------------------------------------------------------------------------------------------------------------------------------------------------LCSY-----QVVDAADVVLEVLDARDPLGCRCPQVEESVLSSGVNKKLVLILNKIDLVPREIVDQWLKYLRNEFPTIAFKASTQSQKQNLHQSKVSSSLASADLLTSSACIGADTLLKLLGNYCRNKDIKTAITVGIVGFPNVGKSSIINSL-----KRCKACTVGATPGVTKSMQEVHLDKHVKLLDSPGIVM-------DSGNSDSAVILRNCVKIESIDDPVPSVEAILRRCNKQQVME-----KYLVPDYA------NVQEFLAHLGKRLGKLKKGGLPDVNAAGKMVLKDWNSGKIVFYTHPPEEHKLPTH------------------LSADIVSKWSKEFDLGSLQQHERAE-LHGLQNK-MEDAMV-L-EAGG--PVDAAKEIEEED-MESDDE----EEEHLEE-EDDD-DDDQSDE--GEA-MEDSDDE----QAE--KDGMTV----LIKK--SKSIAHSK----DVTKSREKTIVG----------LNADEM--NEFNMQTNKE-RKKMFKKQQ----------RDKRKR-----AAASHT-ETMDE--------------SDDDYSFDTDFS------------------------
>Zbai_GNL3
MA------------------------------LRKKTSKRTSTRLREGI-KKKAAAQKRKEKKLSK-KDPT--WKSRAKKDP-----------GIPSSFPYKNKILEEIENAKLKS-LEEK-------EIAKQQRLDAKKRAIKTGELDDEMIEEDEESEENQN---------GLAALVEWAQHAAEEYEEANIDGMNGDEQEFEVTNYNVDFYGDS-EEGDTELDKSRKAYDKIFKAVVDASDVILYVLDARDPEGTRSRKVEQAVLQSQ-GKRLILIINKVDLVPPHVLEQWLNVLRSSFPTIPLKSAPGATTATSFNKKL------------TQSVTANALMESLKKYSANSNLKRSIVVGVIGYPNVGKSSVINSLISRRNGSSKACPVGNEAGVTTSLREVKVDNRLKILDSPGICFPGELKKKTKTEQEAELALLNALPPKHMVDPYAAILLLVKKLSKSPEMTENFKKLYELPPMPARDADEFTKHFLIHVARKRGRLGKGGVPNISSAGQSVLNDWRDGKIMGWTLPKASRKTSECSS--QSLNTGQQQAPLKTEQTAVVSEWSKEFDLDGLFASLDSA-IDAEK--------------------------NILT-VV--------------------------ED---------------------------------------------------------------------------------------------------------------------------------------------------------------------------------------
>Xtro_GNL3L
MS--------------------RH---------RHKRAGKATYKGQGKV------QH-----------------GKNVKKDP-----------GVPNLSHFKEQAKREAEQKKKRV-EEMR-------EKQKAARQKE---------------------MAKRR---------SLGTFQNDVLKRQREFEQK-EADLR---S--------------LEKHEQLENENSRKAYYREFKKVVEAADVILEVLDARDPLGCRCPQVEQAVVQSGTEKKLVLVLNKIDLVPKPVVEKWLKYLRNEFPTVAFKASTQQQNKNLQQSRVPVKQASEDLLSSGACIGADSLMKLLGNYCRNKDIKTSISVGVVGFPNVGKSSLINSL-----KRARACNVGATPGVTKCLQEVHLDKHIKLLDCPGIVM-------ATSTSDAAVILRNCVKIEQLVDPVGPVEAILRRCNKEQIIQ-----HYKVSNFR------DTLEFLAMLAKRQGKLKKGGTPDHEKAAKSVLTDWVSGKISYFTHPPETHTMPTH------------------VSAEIVTEMGKAFDFEALEMDNHES-LLKV--QSIPEGIV-M-EVSG--LTAGVG--EE------VEH----VELD----ELSD-EDE--KP--TDS-MEQDIDT------E--FGPMTV----EIKA--LKSKVQLEP---EQVVPKAPNLQEIQ----------------SIHPLQQGQA-LLAASKKRK----------KLQKRANK---IATKLS-DSLTLAMNFGLS--------DD---------------------------------
>Atau_GNL3
MP--------------------K--------KSKKSKSKRVTLKAKHKV-LRKVKEHHRKKRKEAR-KEGKT-GRSKVEKDP-----------GIPNEWPFKEQELKNLEVRRAMA-IKEQ-------EDKKEARRER----------------------ARKRKLGIPDD-EDMAN-------------DN-DAAEE---T--------------AALAVPKTNDHSERAFYKELVKVIEASDVILEVLDARDPLGTRCVDMEKMVRKADPTKRIVLLLNKIDLVPKESVEKWLSYLREELPTVAFKCNTQEQRTKLGWKSSK-LDKTSNIPQSSDCLGAENLIKLLKNYSRSHELKLAITVGIVGLPNVGKSSLINSL-----KRSRVVNVGSTPGVTRSMQEVQLDKKVKLLDCPGVVML------RSASSGVSVALRNCKRVEKMEDVITPVKEILGLCPQEKLLS-----LYKVPSFT------SVDDFLQKLATLRGKLKKGGIVDVEAAAKIVIHDWNEGKVPYFTLPPKRDA-VED------------------ANAVIITEDGSEFNVDEIYKAESSY-ISGLKSMEEFSHIE-I-PANA--PPEI----DEAM-LEDPPT----QS----APV-----KD--ES--MSD-VNDREG--------------------------SKAAASGGT---------------------------------QHDKLYTAEGILDPRKKKAE----------KKRRKGNK----FSVLN-D------------------MDADYDFKVDYQ---MKDASPDDEDGDGKGEGEDDK
>Istr_NS
MK--------------------R--------PKLKKASKRVSCSKRYKI-QKKVREHNKKLRKEAK-KKGV---KKPVKKDL-----------GVPNSAPFKEEVLREAEQKRLQI-EEEN-------ERKRQAKKVE---------------------RAQKR---------KKEK---EAAAT-TEPDAK-KARAD---KTK------------SSEKQKTQSKNSKQFLCSEIQKTIDASDVVIEVLDARDPLGCRCPQLEEAVLLAG-NKKLLLVLNKIDLVPKENVETWIECLQKELPVLAFKASTQIRHKTVQAKKSRIVPSNLDKSRGAACFGTTCLTEILTGFAAGRQSEAAVKVAVVGFPNVGKSSVINSM-----KGMVACNVGTVRGTTKNMQVVHILKNLKLMDSPGIVA-------SPNNPAVSMTLRSLQVEEGHLSKFDAVKMLLKQCNSSQIML-----QYNVPDFK------NSLEFLTLLAKKRGFLQKGGVPDTEQAANTFLDDWTGAKLSYHCKVPSNHS-HTY------------------MSDTMVAKMLSGWDLNRIKEGNEET-LKGVKFPNLASSIG-F-LSKG--PTAGLL--SVAE-VSEDQP----VAADQ---PEQP--------------HEDSPET-----------------------------------------------------------------------QQLEKP-QKT-SHKEK----------QVKFQPVP--ISLSTVS--------------------TDDAYDFNTDFK------------------------
>Ppac_GNL3
MA--------------------K--------LCLKKASKRQSCAKRYKI-EKKVKDHNKKQAKLAR-KDKT--KKRAAKQEI-----------KVPNSCPFKEEILQAAEKKREEM-VAQK-------EAAKIIMKQRKAD------------------AAKEK-------PTTIEQLAAKAEARGLIHEIR-VPLM---------------------EKGAGLSDKTIKQFAGEVRKTIENADVVIEVLDARDPLGSRDQAVERQIVLAG--KRLVLLLNKIDLVPKENVQAWLMYLRGFYPTIAFKASTQEQNSKLGRFTASNIHSA----STSKCVGADLVMKLLGNYCRNRNLKTSVRVGVIGFPNVGKSSVINSL-----KRKRACHVGAMPGITKQMQEVELDKNIRLIDSPGVIL-------ASNKDPVEIALKNAIRVDSLEDPTVPVLAILRRCSKETLML-----HYVIPEFT------SPDHFLALVARKLGRLKKGDAP---MEGDGMVYD------------PE-------------------------IT---------------------------------------L--------------------------------------DDDA-KEE--DG--MEV-----------------DGEQRV----VIQAGKRKQRKD------DKGDDTVALPDSLSL---------------EDGNVSLNSA-IKKAVKKQK----------RKTRKTND---RAEKMF-NAFGSALLD----------KDESME------------------------------
>Sarb_GNL3
MR------------------------------VRKRQSRRTSTKLKEGI-KKKASAHRKKEKKMAK-KDIT--WKSRAKKDP-----------GIPSNFPYKAKILEEIEAKKMKD-LEER-------ELAKQQRLKDRKAASEQGVDEEDII------DEDEN---------GLAALVESAQQAAAEYEGTS-NNADAGEDALDVIDYNINFYGED-IEGESELEKSRKAYDKIFKSVIDASDVVLYVLDARDPEGTRSRKVEEAILQSQ-GKRLILILNKVDLIPPYVLEQWLNYLKSSFPTIPLRASSGAVNGTSFNRKL------------SQTTTASALLDSLKTYSNNSNLKRSIVVGVIGYPNVGKSSVINALLARRGGQSKACPVGNEAGVTTSLREIKVDNKLKILDSPGICFPSENKKRSKVEHEAELALLNALPAKHIVDPYPAVLMLVKRLAKSDEMTESFKKLYEIPPIPANDADTFTKHFLIHVARKRGRLGKGGIPNLASAGLSVLNDWRDGKILGWVLPNTSVAASQQDKQ-STISTGTKQAPAITNESTIVSEWSKEFDLDGLFTSLDKA-IDASK--------------------------DQDA-MME------------------------------------------------------------------------------------------------------------------------------------------------------------------------------------------------------------------
>Tura_GNL3
MP--------------------K--------KSKKSKSKRVTLKAKHKV-LRKVKEHHRKKRKEAR-KEGKT-GRSKVEKDP-----------GIPNEWPFKEQELKNLEVRRAMA-IKEQ-------EDKKEARRER----------------------ARKRKLGIPDD-EDMAN-------------DN-DAAEV---T--------------AALAVPKTNDHSERAFYKELVKVIEASDVILEVLDARDPLGTRCVDMEKMVRKADPTKRIVLLLNKIDLVPKESVEKWLSYLREELPTVAFKCNTQEQRTKLGWKSSK-LDKTSNIPQSSDCLGAENLIKLLKNYSRSHELKLAITVGIVGLPNVGKSSLINSL-----KRSRVVNVGSTPGVTRSMQEVQLDKKVKLLDCPGVVML------RSTSSGVSVALRNCKRVEKMDDVITPVKEIISLCPHEKLLS-----LYKVPSFT------SVDDFLQELATLRGKLKKGGIVDVEAAAKIVIHDWNEGKVPYFTLPPKRDV-VED------------------ANAVIITEDGSEFNVDEIYKAESSY-ISGLKSMEEFSHIE-I-PSNA--PPEI----DEAM-LEDPLT----QS----APV-----KD--ES--MSD-ANDREG--------------------------SKAAASGGT---------------------------------QHDKLYTAEGILDPRKKKAE----------KKRRKGNK----FSVLN-D------------------MDADYDFKVDYQ---MKDASPDDEDGDSKAEGEDDK
>Obim_GNL3
MP--------------------S--------NFAKKQSKRMKARLRYKI-TKKVKEHKRKIKKEAK-KNPI--KHRKKKKDI-----------GIPNSLPFKETVLKQAVEWREQM-RVAK------EEKRQAEREQL---------------------VNKAR---------NLPEISAKVKQNPQEVVYR-PQGLS---EVYKILA------DREYKEPKRSVENSLKCYYKEFKKVIDQADVILEVLDARDPLGTRCKEVEEAVISSGLNKKIVLVLNKIDLVPRVNIEAWLKYLKNEFPTVPFKSSVQKQKSKLGHVKK-YSMWKGLENKTSNCLGADLLMKLLANYCRSEGLKVAIRVGVVGLPNTGKSSIINSL-----KRNRACRVGDVPGITKSMQVISLTKNIKLLDSPGVVM-------SDNPSGTSLILKNCVKVSEIDDPSTAVETILKRCNKEQIMI-----HYKIPKYN------DTMEFLAILARKWGYFKKGGSPDINKSAKVILQHWNSGRISYYTEPPE--NVTAH------------------VSAEIVSEMGKSFDLDAIKDEEIQI-LNHSKPM-SSSFIP-V-PGSQ--PVTCVM--DKKV-AKSIARQ-Q---------GIEE-SNE--EE--VESMDENEAPE----ATE--LQNTKI----CLSG--SQATSTTSLASSSQSRKNKD----------------------GPHVEQKNKS-RKEDFKKMK----------KLRKKSEK---LASNLS-DTMDSLLTFDTEEGDAEMDSGSDYEFDKHF-------------------------
>Sarc_GNL3
MV--------------------K-----------KTGTKRLTMKMKFKI-ERKCRDHKKKQRREER-NNP----SKKPKKDP-----------GIPNLWPFKEDLLRKIEAGKERQ-EELR-------AKNKARQQVERAKEV--------------AKMRKER---------SLAQMVKTAEKRGDEYDME-LASAK---D----------------EKLANFTDSSKRAYYKEFKKVVDHADVILQVLDARDPMGCRCKQVEEMIEAQGSDKKVVLVLNKIDLVPKDVVAQWLKYLRNYFPTIAFKASTQDQANNLGSTRATFENASADQVNAKEALGTDTLVKLLKNYARSVNMKKSISVGIVGYPNVGKSSIINSL-----KRSRTCAAGATAGVTKVMQEIQLDKNIKLIDSPGIVF-------SST-LDGDVLLRNVINVDTLADITEPVDMILSRCNKEQVME-----MYQLPEYT------DTQDFLVQFANKRGKLKKGGVPNIHAAAKSLLKDWNTGAIPFYTLPPVEHMKHAG------------------ETTTIVTGFSQAFDMAALEKEEEENVLSGLSSE-KKTYMT-L-APGE--QGDMEM--DDSD-SDD--------------EAVAD-ADV--EV--TEV-VAMEDDQ--------VVAPFDL----------TKAHMAAHE---KKVKGKQSERMTEAL---------DEES--RALNPTANRD-LKKAAKNAK----------KERLRQVK---AQALLM-D------------ANLG-GGDDAYSFASDYVE-Q----------G-------DIN
>Xtro_NS
MK--------------------R--------PKLKKGSKRLSCHKRYKI-QKKVREHNRKARKEAK-KSG----TRKQKKEI-----------SVPNNAPFKAEILQEAQRRRQQE-EELK-------QNRKLERQKE---------------------VAKRR---------KLDE------KKKKNSEKR-EKRDN------------------KKNKGTKAAESAEVVSCRHVNKVLEQSDVVLEVLDARDPLGSRCAQAEEAVLKSP-NKRLLLLLNKADLVPRDVLEKWLQVLTAELPTVPFRCLPQAPSKSPGKKHK--VPNTADLCTENRCPGGQVLLRILHSLCPSQS--DAIKVGVIGFANVGKSSVINSL-----KQSHVCNVGPTKGTTRVLQEVRLDPQIRMLDSPALVV-------SPQNAPLAVMLRSVSDCNV--DVLAAVSAILKHCSKQELML-----HYTLPDYR------NSLECVTLLAQRRGLLKKGGVPDTEAAGRLLFNDWMGVRMKYYCQPPDSPGVQPH------------------ITKEVTAAMSSGICSEQLAQDNAST-LKALKCPSPANLVV-F-TSVG--PTGAIM--DERQ-LVEPEP----IEEELEA-NDGE-EDV-EEE--HEG-SEEEEDEEVE----------------------QEVVSA------------------------------------KEQEVVSAKE-QEVVSAKEQ----------DSKSAGPS--VSFDQAQ--------------------EDDAYDFNTDFV------------------------
>Hech_GNL3
MG--------------------KA----------MHSSKRMTCRKKYKI-IKKVREHNRKLRKQEK-ANP----NKRAPKDP-----------GIPNLYPFKEQMLKQIEEKKQKE-EEMK-------KKRKEAKKKD---------------------VSRKR---------KLEDLQKDAEKRAKLFAKK-QANNS---ADQL------------GDPKSGPIESSRKSFYKEFKKVVELSDVVIQVLDARDPIGCRCPQLEELVMTSGKNKKIVLLLNKIDLIPKDIVEKWLKYLRSEFPTVAFKASTQTQRQKLAQSKVPTSMASSDLLQSSSCIGAGTLLKLLGNYCRSANIKTTITVGIVGFPNVGKSSVINSL-----KRSKACSVGSTPGVTKNMQEVQLDHHVRLLDCPGIVM-------ATGSSDTQTILRNAVKVETLEDPIQPVEAILSRCNKEQVMR-----KYCVGDYS------DAVEFLTLFAKRLGKLKKGGVPDQLAAAKALLQDWNNGKITFYTHPPE-RSLGDG------------------AETTVVQYWGAGFDIKALEKEEKDD-LSGLLSA-MGTALV-L-DPGK--PVAMEA--DDIE-EES-------EDDAVVS-DNDD-EEE--EE--EEM-VDSDKEV------T--VQSTVI----SMRT--RSKTNEKVK---EKEEKKKVTFN-------------------DEVNVQINKK-KKKAFKSKQ---------KEDRKRINK---LLSEED-NKMK----------D----EDDAYDFNEVLK------------------------
>Nvec_GNL2
MTSKRKQAPKAPKKSTSSTNVDRPKPHAHSTMRDKTTVKRLQMYK---SGGKAIRNAAGKVVKAAPFQTRATPG-EVARVAPNRKWFGNTRVITQNALQTFQEEMGKVMKDPYKVVMRKTKLPLSLLDERAQSSRVHILDTEGFD--------TTFGPKAQRKRPN-IK--VSDMQGLAEMAQSLTEKYNEE-NDKDLVR-EDLD---------ERPEAKESIYSKGQSKRIWNELYKVVDSSDVILQVLDARDPLGTRSKHIETFIKKEKSHKHLIFILNKCDLVPTWVTQQWVSVLSEEHPTLAFHASVT------------------------NPFGKGALINLLRQFSKLHSDKKQISVGLIGYPNVGKSSIINTL-----KAKKVCKVAPIAGETKVWQYITLMRRIYLVDCPGVVY-------PTGDTETEIILKGVVRVENVKEAAEHIPTVLERVKREYLAK-----TYRVQAWD------DCTDFLEQVSRRSGKLLKGGEPDINTVAKMILNDFQRGKLPYFVAPPKQDGDTSTNPES--------------NKAFVKAKDQAENASDDNKKENDDRIVNRDCDKAIDNSTAQVRQDFSAIHVAPDFAGDDVRPLE-EISGVDAEQESDD--EEES-ADSKDEAV-EKPGEDSEEDAPELITVDAVKDLLDVSEWEDEEEDHDATASADD--WVDEEEEKVVEEEEGEKNEQEYSADENESEVVNSNNNSKSSK-TKKGGKQTKINDESEDSPRKKKRMTTNKQ----RVGSN-----------YYAAANVKNKNRNRSKEKTSRSGKKNK----------------
>Sbic_GNL3
MV--------------------K--------RSKKSKSKRVTLKQKHKV-LRKVKEHHRKKRKEAK-KEGKAGQRKKVEKDP-----------GIPNEWPFKEQELKALEARRAQA-LQEL-------ELKKEARKER----------------------ARKRKLGLLED-EDIANLASAASAQGSEFAAK-DAAKE---N--------------APLAVAKSNDHSERSFYKELVKVIEASDVILEVLDARDPLGTRCLDMEMMVKKADPSKRIVLLLNKIDLVPKEAVEKWLTYLREEMPTVAFKCNTQEQRTKLGWKSSK-LDKTSNIPQSSDCLGAENLIRLLKNYSRSHELKLAITVGIVGLPNVGKSSLINSL-----KRSRVVNVGSTPGVTRAMQEVQLDKKVKLLDCPGVVML------KSSSSGVSVALRNCKRVEKMEDPVTPVKEILSICPHEKLLS-----LYKVPNFS------SVDDFLQKVATVRGKLKKGGVVDVEAAARIVLHDWNEGKIPYFTLPPKRDA-GED------------------SNAVIITQDGKEFNIDEIYKAESSY-IGGLKSIEEFHHIE-I-PPNA--PPGI----DEEM-LEEGKK----PS----EPAQES--RE--EQ--MSD-VNDREG--------------------------SK-AASAST---------------------------------QNDKLYTAEGILDPRKRKAE----------KKRRKANK----FSVLN-D------------------MDADYDFKVDYQ---MEDASANEDDGGEAKDNEDDA
>Drer_GNL2
MVKAKFKGKSSINTSNSSSNPDRVKGAGGNNMRDRATIKRLNMYR-----QKQRCNSRGKVIKPLQYQNTVAPG-TVARVEPNIKWFANTKVIKQSSLQKFQEEMNAVKKDPYRVVMRQSKLPMSLLHDRAHNSKVHILDTETFE--------TTFGPKAQRKRPN-LS--VGELKEFAEQAEVSAQSYSAE-KDRDLVS-EDSG---------VKEEAREEIFKKGQSKRIWGELYKVIDSSDVIIQVLDARDPMGTRSQSIETYLKKEKPWKHLIFVLNKCDLIPTWVTKHWVAVLSQEYPTLAFHASLT------------------------NSFGKGSLIQLLRQFGKLHSDKKQISVGFIGYPNVGKSSIINTL-----RSKKVCNVAPLAGETKVWQYITLMRRIFLIDCPGVVY-------PSDDSETDIVLKGVVQVEKIRNPEDHIGAVLERAKAEYIQK-----TYRIPSWS------SAEDFLEKLAFRTGKLLKGGEPDLPTVSKMVLNDWQRGRIPFFVKPPGVETDEENKAQ------------------AMLEMPEMESEMDELENRLEAQDVEEASSSQEQKLLKDVKQNFGKINVAPEFSEEDLVPVE-DMMDASGSEDEEN--EEEE-EEEDDEEKEEETGEQQEEES---SVSDSGKKSTQEV-NKEMDEKIAKLKH-----FLDRAKSKHFSAIRIPKGLSERVFTETVAKQN-----QQQKA-VKQG-KRRRVEDEPA---SKEKRRIERAQ-KVKKVGVR-----------YYETHNVKNKNKNRKIPSD--G-KANRA------KR-------
>Atha_GNL2
MV-KKEKKANVSGKPKHSLDANRADKKKTTETRSKSTVNRLKMYK-----TRPKRNAGGKILS---YQSKELPN---SRIAPDRRWFGNTRVVNQKELEYFREELQTKMSSNYNVILKERKLPMSLLTDNKKQSRVHLLDMEPFQ--------DAFGRKTKRKRPK-LV--ASDYEALVKKAAESQDAFEEK-NGAGPSGEEEDG---------FRDLVRHTMFEKGQSKRIWGELYKVIDSSDVIVQVIDARDPQGTRCHHLEKTLKEHHKHKHMILLLNKCDLVPAWATKGWLRVLSKEYPTLAFHASVN------------------------KSFGKGSLLSVLRQFARLKSDKQAISVGFVGYPNVGKSSVINTL-----RTKNVCKVAPIPGETKVWQYITLTKRIFLIDCPGVVY-------QSRDTETDIVLKGVVRVTNLEDASEHIGEVLRRVKKEHLQR-----AYKIKDWE------DDHDFLLQLCKSSGKLLKGGEPDLMTGAKMILHDWQRGRIPFFVPPPKLDNVASESEVI-------------------VPGIDKEAIADNSQAAAALKAIAGIMST----------QQQKDVPVQRDFYEKDLKDDKKESTETDAENGTDA--EEDEVSEDGDSDAASENDEEDESDSAE------------------------------------------------------------------------------------------------------------------------------------------------------------------------
>Osat_GNL3
MV--------------------K--------KSKKSKSKRVTLRQKHKV-LRKVKEHHRKKRKEAK-KEGKS-HRKKVEKDP-----------GIPNEWPFKEQELKALEARRAQA-LQEL-------ELKKEARKER----------------------ARKRKLGLLED-EDIANLASAASAQGSEFAEK-DAAKE---N--------------ATLEVAKSQDHSERAFYKELVKVIEASDVILEVLDARDPLGTRCIDMEKMVRKADPSKRIVLLLNKIDLVPKESVEKWLTYLREEMPTVAFKCNTQEQRTKLGWKSSK-IEKSSNIPQSSDCLGAENLIKLLKNYSRSHELKLAITVGIVGLPNVGKSSLINSL-----KRSRVVNVGSTPGVTRSMQEVQLDKKVKLLDCPGVVML------KSSNSGVSVALRNCKRVEKMDDPISPVKEILDLCPHEKLLS-----LYRVPTFS------SVDDFLQKVATLRGKLKKGGIVDVEAAARIVLHDWNEGKIPYFTLPPKRDA-VDD------------------ADAVIISETGKEFNIDEIYKAESSY-IGGLKSLEEFRHIE-I-PSNA--PPQI----DEEM-LEDGKK----QN----EPAQEN--HD--ES--MSD-ANEHEG--------------------------AK-TTSAST---------------------------------QNDKLYTAEGILDPRKRKAE----------KKRRKANK----FSVLT-D------------------MDADYDFKVDYQ---MKDAPADGNDGDETKEADDDA
>Atha_GNL3
MV--------------------K--------RSKKSKSKRVTLKQKHKV-LKKVKEHHKKKAKDAK-KLGLH-RKPRVEKDP-----------GIPNDWPFKEQELKALEVRRARA-LEEI-------EQKKEARKER----------------------AKKRKLGLVDD-EDTKT-------------EG-ETIED---L----------------PKVVNVRDNSERAFYKELVKVIELSDVILEVLDARDPLGTRCTDMERMVMQAGPNKHLVLLLNKIDLVPREAAEKWLMYLREEFPAVAFKCSTQEQRSNLGWKSSK-ASKPSNMLQTSDCLGADTLIKLLKNYSRSHELKKSITVGIIGLPNVGKSSLINSL-----KRAHVVNVGATPGLTRSLQEVHLDKNVKLLDCPGVVML------KSSGNDASIALRNCKRIEKLDDPVSPVKEILKLCPKDMLVT-----LYKIPSFE------AVDDFLYKVATVRGKLKKGGLVDIDAAARIVLHDWNEGKIPYYTMPPKRDQ-GGH------------------AESKIVTELAKDFNIDEVYSGESSF-IGSLKTVNEFNPVI-I-PSNG--PLNF----DETM-IEDESK----TQTEE-EAEHES-DDD--ES--MGGEEEEEAGK-------------------------TKEKSETGR---------------------------------QNVKLYAAESMLNTKKQKAE----------KKKRKKAK--KAGADEE-D------------------MDGDYDFKVDYR---KNK---DGEDAK---------
>Apla_GNL2
MGIKKQKRKDKISKSASSSNPDRLKGAGGHNMRDRTTIKRLKMYK----GGKPTRNAAGKIIKSAVFQSRLPSG-SVARVEPNRRWFGNTRVITQSALQTFQEEMGKVLKDPYRVVMRQTKLPITLLQEKSKNSRVHILDTESFE--------TTFGPKKQRKRPN-LK--VSDLQDLLKTVEDSAEKYDEE-KDKDLVT-DNEG---------VRPEVREWIFGAGQSKRIWNELYKVIDSSDIVVQVLDARDPMGTRSKFVETYLKKEKPHKHLVFVMNKVDLVPTWVTKRWVALLSAEYPTLAFHASVK------------------------NPFGKGALIQLLRQFGKLHIDKKQISVGFIGYPNVGKSSIINTL-----RAKKVCKVAPVPGETKVWQYITLMKRIFLIDCPGVVY-------PTGDTDAEIVLKGVVRVERLETPEDYIPALLDRVKLDYITK-----TYRVTDWT------DPNDFLEKVAQRTGKLLKGGEPDVRTVAKMVLNDWQRGKVPFFVKPPNCELDPENEKE------------------GVSDKTKMTVPSDEYKSVGPPETSQSEVTITVDKNTASVHQDFSGISIGVDFASDDLQPDE-NRRGSSPVSTSGE--DVESSTGEVDTER-SQTDPVAEDVTE--IVPDKPKSKTQKLKAPSMEKMIAKYKSSAP--FLSRDNQKMLASIQAARKLKESSKEEGNSATKKVEDTEDDKR-----GQMRKVDDEDDKAKAKERRRNERKA-QSKKTGQH-----------YYATANVKNKNRNRSRDPNARPIKQRR----------------
>Tcas_GNL3
MA--------------------K--------LKLKKPSKRQPARQRYKI-QKKIRQHNRKVRKEAK-KNP----KKHKQSVI-----------QVPNICPFKEDILKEVEAMKKQK-EEER-------EKQREQAKLERQKR---------------KEAEKSG---------GLETLVANAEMRGKIHENF-TPLTS---E----------------KTHETSQENSLKAYYKEFKKVIEAADVILEVVDARDPLGTRCTQVEQTVKSMKGNKRLVLILNKSDLVPRKILDQWLKYLKKTTPAIAFKASTQDQSRKLGQKKFT---KAEKTTQGATCVGAEVLMSLLANYCRNKGIKTSITVGVVGLPNVGKSSIINSL-----KRSRACNVGATPGVTKAMQEVQLDSKIKLLDSPGIVF-------AAG-NDSSACLRNSVKVSSLADPITPANAILQRVTKQQMME-----MYDVTEYS------TPDEFYSLKAARTGRFKRGGVPDAVAAARGLLEDWNSGKIKYYTVPPEDEG-QVH------------------VSSAIVTEVAKEFDLDSLETMEVDT-LDQIEKEGSKGAFV-L-DSLG--PVESVE--EMET-----------------------------ES-----------------KSD--LLSDKI----NVESKKSRKKG-------AKTETKKVD---------------PEME--LEGNQKLNQI-RKNQFKKEK----------KMRNRREK---VAQQLA-SGLENFTLK--------SDNDKDYDFDTDYT------------------------
>Kcap_GNL3
MR------------------------------VRKPTSKRTSTRMKEGI-KKKAAAQNRKNKKLAK-KDPT--WRSKNKKDP-----------GIPASFPYKDRLIAEIEEKKREE-KALK-------DRRKAERR-----ALQAGGASEEIESDDDDMEEEGN---------GLEALMASAQRAAAAYENGSDEDMSGDDEDTEVVEYPIEY---SDNEDSSEIEKSRKAYDKIFKAVVDASDVVLYVLDARDPDSTRSKRVEEAVLQSQ-GKRLILILNKIDLIPEDVLKQWLDFLKSSFPTIPLKASSSVSSAKSFNKKM------------SQSVTANALLAALKSYANKSNLKRSLIVGVIGYPNVGKSSLINALTSRHGGSSKACPVGNQAGVTTSLREVKLDNKLKIIDSPGIVFPD-SKKLNKKQQEAQLALLNAIPPKQITDPTPAVSLMLKRLAKSPEMTERFKEHYQLPPMASHDLNDFTNSVLIHVARKMGRLGKGGIPNLTSAGLAILSDWHDGKFAGWVLPNSSKQQASESAIA-----RGTNEPAKVEQTTVVNQWAKEFDLDGLLNGAFDA----------------------------------------------------------------------------------------------------------------------------------------------------------------------------------------------------------------------------------------------------------
>Lpol_GNL3
MA--------------------K--------KFLRKKSKRMTCHMKYKI-AKKVRQHHRKARKEAK-KNP----HKFKKKDP-----------GVPNSLPFKEEILREAEERKRQA-EEIK-------KRRQEERNKL---------------------LMEKR---------GLAELQQDAEKRGLQFDTK-EATDA-------------------AGYHDIQADSSLRVYHKEFKMVVERADVVLEILDARDPLGCRCPQVEQAVINSGPNKRLVLVLNKIDLIPKDNLMKWLHYLRNEFPTVAFKASTQTQQHNLAHSKVAVLHSSTTLINSSRCLGANILMKVLGNYCRNQGIKTSITVGVVGFPNVGKSSIINSL-----KRSKVCTVGATPGVTKGMQEIQLDKHIKLLDSPGVVF-------AKGASDTAVALRNAVKVETLKDPITPVETILQRANKEQLML-----YYRLPEYS------SHHEFLGLLAKRMGRLKKGGIADIEAAARKLLTDWNIGKIKYYTHPPESQTLPAH------------------ISAELVAEMGKAFDIDSLENEEEKE-LNGIPLVLPSDAIL-V-ESTG--LTEGVM--EENE-------------------DGQG----------ASINMEVETTR----SEQL-SEAVTI----DLPK--KKQKSSKEA----------------------------SQK--LPDLLQMNKE-KKVAFKKMK----------KKLKKNEK---VANKLS-ASLENAMCI---------NTMEDYDFSTDFT------------------------
>Mmus_GNL3L
MM--------------------K---------------------IRHK--NKKPGKGSKGCKKPAR-QNG----KKVTSRPS-----------SAPQIVHGNDHASREAELKKKRV-EEMR-------EKQQVAREQE---------------------RQRHR---------TMESYCQDVLKRQQEFEQK-EEVLQ---E--------------LNMFPQLDDEATRKAYYKEFRKVVEYSDVILEVLDARDPLGCRCFQMEETVLRAEGNKKLVLVLNKIDLVPKEIVEKWLEYLLNELPTVAFKASTQHQVKNLTRCKVPVDQASESLLKSRACFGAENLMRVLGNYCRLGEVRGHIRVGVVGLPNVGKSSLINSL-----KRSRACSVGAVPGVTKFMQEVYLDKFIRLLDAPGIVP-------GPN-SEVGTILRNCIHVQKLADPVTPVETILQRCNLEEISS-----YYGVSGFQ------TTEHFLTAVAHRLGKKKKGGVYSQEQAAKAVLADWVSGKISFYTLPPPTHTLPTH------------------LSAEIVKEMTEVFDIEDTEHANEDT-MECLAVG-ESDELL---GDMD--PQEMEV---------------R-------------------HS-PVKI-ADAIENRST--VYK--IGNLTGYCTKNVDHHCPQNNR-VVE---VSSVDRRPMLQRIL----------------ETDPLQQGQA-LASALKNKK----------KLQKRSDK---IATKLS-DSMMSMLDLSGN-SDD--CAGD---------------------------------
>Asin_GNL3L
MS--------------------KPS------HSDRESSPELMCHRKVTTWSDKLRQHRRTARTAAK-KKDT---KAHGKKDP-----------GVPQFSCFKEQTKREAELRRNRA-EEVW-------ERQRQAREQE---------------------TQRHR---------SLEALQNDALRRQRNFEHQ-EVRQL---T--------------LEGPEYTEKDASLKAYYREFRKVVEAADVILEVLDARDPLGCRCSLVEETVLQAGAMKRLVLVLNKIDLVPREVVAKWLQYLRNEFPTVAFKACTQQQSRNLQQSWVPVAKASVELLASGGCVGADCLLHMLGGYSRSQGLAATITVGVVGFPNVGKSSLINSL-----KRGRACSVGATPGVTKCLQMVQLDKHVRLLDCPGLVL-------AGAGTG--SVLRHCLPLERLQDPVTPVMAILRRCAKEQIME-----HYGVPTYH------DTMEFLAHLARRQGKLRKGGLPDHEKAARAVLNDWTSGKISYFTHPPETHMLPTH------------------ISAEIVTEMGKAFDFEALEQGNEEA-LATLPLAPGGIGLA---ETTM---------------------------------EMEK-EEE--GE--PEC-MEEYQEL------K--LCPMTV----ELQA---KVKARVTA---ASPRPHGPSLPDIA----------------ALDPLFQGQG-LCAASRRRK----------QQQKRAEK---IATRLS-TTLTAAMDF----------------------------------------------
>Paus_GNL3
MV--------------------R--------QFFKKKSKRLNTRKRAKI-EKKVREHNRKIKKESK-VNP----KKGKKKDP-----------GVPNKFPFKEEILKEAEDRKRRL-EDER-------QKQKERRKKEREK-----------------LRDKKR---------NLESLTKDAEKRSKEFERK-NAFVE---EASK------------NFNSGKAVETSLKAYYKEFRKVIDAADVVLEVLDARDPLGSRCPQVEEAVLSAGTKKKLVLVLNKIDLVPRDNVEAWLKHLRNEFPTVAFKASTQTQRENLSHSKVPVAQATHDLAQTSRCLGGDTLLKLLGNYCRSQDIRTSISVGVVGFPNTGKSSLINSL-----KRTKVCGVGATPGFTKAMQAVQLDKHVKLLDSPGVVM-------ATGMSDSAMILRNCVKIETLDDPVSPVEAILKRCNKENIMV-----SYGVPDYS------DVHEFLGYLATRQGRLKKGGVPDANKAAKTVLQDWNSGKIRYYTHPPEQHTLSAH------------------LDAQVVTEMSKEFDIDALLSDETET-LKAMQAVQSSSDMV-I-TTDG--PTAGLTA-SDQE-----------DDDEMV--EESD-EES-ADE--EEM-TVDEGDQ----ASE--LAETTV----TLKS--AGRKQKLAVL--AKKVPKGLS----------------ASG--EVNNRQANRG-MKMAYKKMK----------KQRKKSDK---VAGQLS-DALTGAFST-LG--GS---GADNYNFDVDFS------------------------
>Hvul_GNL3
MS--------------------KP--------KLNSKSKRMTCRKRFKI-VKKVAEHNRKKRKEAK-LKSN-----RKPKDP-----------GIPNSYPFKEKLLKQIEERKQLE-KEQL-------EKAKKKK-ND---------------------VNRKR---------KLEDLQKDAERRAAQYEKK-QANKQ---DE---------------DEGAQPQSKSKKTYMKELKKVIEAADVIIEVLDARDPMGCRCPQIEEMVMASGPNKKLILLLNKIDLVPKDIVEKWLKYLRNTLPAVAFKASTQDQKSKLGQSKVPIDLASQELLQSSSCLGASTLLKLLANYCRNSGIKTSITVGIVGLPNVGKSSVINSL-----RRSKACLVGSTPGLTKSMQEVQLDKYVKLLDCPGVVM-------GSSSTDMQVILRNVVKVEQILDPIKPVEAILSRCEKTMIMQ-----KYCVADYS------DAHEFLVLFAKRLGKLKKGGVADVHASAKVLLQDWNSGKITFYTHPPIDQINTEH------------------SSSTIQQYWGAEFDLKALEEEEKLD-LNSLVQN-MEFALV-L-DPGK--PTAM----DEVK-----------DEDS----EDEN-KDT--ED--CEK-MEDDVDE----SSKI-TQQQVV----IIKP--KKKKVSFND---NQSKKSDT-----------------DDT--NDHNKQLNKQ-MKNLIKSKK----------RELRKMKN---KKQVST-TSIS---------------ESEQYDFNV---------------------------
>Trub_NS
MK--------------------R--------PKLKKASKRMSCSKRYKI-QKKVREHHKKLRKEAK-KKGV---SKRVKKDP-----------GVPSIAPFKEEVLREAEQRRQQI-EEEK-------QRNKEAKKEQ---------------------RAQKR---------KQTK---EPGSKETEPSAK-KARQV---ERQK-----------NSENQKAANRNSNKHLCSELNKVIDASDVVIEVLDARDPLGYRCPQLEEAVLQREGNKKLLLVLSKIDLVPKENLQKWIKCLQAEFPVVAFKSSAQLRTIKVQRSKRKISVSNLDQSRAATCAGNNCLTQILTRLAAKTKNGAPLKVGVVGFPNVGKSSLINIL-----KGSLVCLSGVKKGTTRSMQEVNVSNTVKLLDSPGLIA-------SPTNPQASMALRGLTAEEDTNAALEAVGCLLKQCDQTLITL-----QYNIPNFR------NALEFLTMLAKKRGYLQKGGLPNTEQAATVFLADWTGPKLSYHCRGQDSHCPPAY------------------VTDDVVSKMQDGWDLKALQKGNEET-LKSVRFPNLSSSVT-F-TSKG--PTAGLV--NVSD-IPKESP----ASTER---ELGQ-NGN-NES--KET-SEEQNEE-----------------------------------------------------------------------EKLKEP-PKASVKKKT---------ARVHFKPVPTDLSLA-----------------------SDDTYDFNTDFK------------------------
>Acar_GNL3L
MT--------------------RR---------KQKKS---------------GKKHKHGKKKDAK---------MHGKKDS-----------GVPQLSRFKEPVKKEAALKQKRV-TELQ-------ERQRLARQKE---------------------IGRFR---------SLEGLQKDALRRQQHFNQK-EMDLQ---Q--------------LARHSLLEKDSSCKAYYKEFRKVIEAADVILEVLDARDPQGCRCPQVEQAVMQAGTNKRLVLVLNKIDLVSKEIVAKWLKYLRNEFPTVAFKASTQQQSKNLQQSRVPVIQASSDLLSSGACVGADSLMKVLANYCRNQDVKTAITVGVVGFPNVGKSSLINSL-----KRSRACSVGATPGVTKCLQEVHLDKHIKILDCPGIVI-------ASPTSDAAMILRNCVKIEQLVDPVSPVEAILKRCNKQQIMQ-----HYGVPDFQ------DTMEFLAHLARRQGKLKKGGIPDHEKAAKAVLSDWMSGKISYFTHPPETHTLPTH------------------ISAEIVAEMGKAFDFEALEQENEKA-LASLP---GPVGIS-L-EGFG--LTSGAE--AEMD-------------------EEEEHHQD--PE--ETK-MEDDGDP------E--FGPMTI----ELKA---KSKALVEA---EKAVPKAPDLREIS----------------ALDPLHQGQG-LRAASKRRK----------KQQKRAEK---IATKLS-ATLTAAMNFSLS--------DD---------------------------------
>Scer_GNL3
MR------------------------------VRKRQSRRTSTKLKEGI-KKKASAHRKKEKKMAK-KDVT--WRSRSKKDP-----------GIPSNFPYKAKILEEIEAKKMKD-LEER-------ELAKQQRLEARKAAKEQGVDDEDMI------EDDEN---------GLAALVESAQQAAAEYEGTP-NDADVRDDELDVIDYNIDFYGED-VEGESELEKSRKAYDKIFKSVIDASDVILYVLDARDPESTRSRKVEEAVLQSQ-GKRLILILNKVDLIPPHVLEQWLNYLKSSFPTIPLRASSGAVNGTSFNRKL------------SQTTTASALLESLKTYSNNSNLKRSIVVGVIGYPNVGKSSVINALLARRGGQSKACPVGNEAGVTTSLREIKIDNKLKILDSPGICFPSENKKRSKVEHEAELALLNALPAKHIVDPYPAVLMLVKRLAKSDEMTESFKKLYEIPPIPANDADTFTKHFLIHVARKRGRLGKGGIPNLASAGLSVLNDWRDGKILGWVLPNTSAAASQQDKQ-STINTGTKQAPIAANESTIVSEWSKEFDLDGLFSSLDKA-IDASK--------------------------DQDT-MME------------------------------------------------------------------------------------------------------------------------------------------------------------------------------------------------------------------
>Atri_GNL3
MV--------------------K--------KSKKSKSKRLPLRKKYKI-LRKVKEHHKKKAKEAK-KLGSN-RRPKVEKDP-----------GIPNDWPFKEQELKALEARRARA-IEEL-------EQKKALRKER----------------------AHKRKRGLDED-NELANLADSAVGKEHAFAKK-NTATN---AL---------------PEFSHSHDTSERAFYKEFVKVIEASDVILEVLDARDPLGTRCIDMEKMVTKYGPEKRLVLLLNKIDLVPREAVEKWLKYLREELPAAAFKCSTQSQRSNLGWKSSSKAVPRGSMLQKSDCLGAETLIRLLKNYSRSHELKKSITVGVVGLPNVGKSSLINSL-----KRSHVVNVGATPGLTRSMQEIQLDKKVKLLDCPGVVMF------GSGKNGVSVALRNCKRIEKLDDPIGPVKEILDLCPAEKLMS-----VYKLSIFH------SVEEFLQKLATLRGKLRKGGAVDIEATARIVLHDWNEGKIPYYTSPPARDD-GEK------------------LESAIVSEWGKEFNVDEIYGEEASF-IGSLKSVDDVFHLE-V-PPSS--PLNL----DSQM-LESPKE---------DKPMEEK-QME--ES--MAC--DDERGA-------------------------PAANNISTTK--------------------------------QNDKLYSAEGILDPRIAKAE---------KKKRKKAKR----FPAED-D------------------KDADYDFAIDYMSARRRDDGTDDDDGVKEGDVNNDG
>Bflo_GNL3
MV--------------------RP--------FKNKQSKRLTCHKKYKI-KKKIKEHNRKVRKAAK-KKNTATKVARARKDP-----------GVPSEAPFKEQILREAQKRKQKA-EEER-------EQRKAKRQKM---------------------LEKK--------------------------------------------------------------QNSRKAFYREFRKVVEAADVVLEVLDARDPLGCRCPQVEQSILAAGPNKRIVLILNKIDLVPREIVEKWLKYLRNEFPTMAFKASTQSQTHNLSQSKVPVNLANKDLLTSSRCLGADSLMQLLNNYCRNMNIKTTISVGIIGLPNVGKSSIINSL-----KRSRACAVGGTPGVTKTLQEVQIDKHIKLIDSPGIVM-------TSGLSDAALILRNCLKVETISDVVTPVDAILRRCNKQQIML-----NYGVPDYA------NVHEFLALLAKRQGKLKKGGVPDVDKAAKLVLQDWTIGKITYFTHPPESHVMPVH------------------LGAEIVSEMGKAFDISTLEKDIDKV-LGNLTMETTSDMLA-M-ESMG--PMEGAM--EEEE-GDEEED---SEEDEEMS-SGDG-EEE--EE--NDE-MDEEEDEFIKNLAE--LGTISV----NVKA--KEKKSEPKSV--TKEKPGTS--------------LEIPSV--LEGNLQLGKA-AKVAQKRRK----------KQQKRADK---LSTQLS-DSLSAAMDFGLG-------EDDSYNFDTDFK------------------------
>Cfra_GNL3
MV--------------------K-----------KTGTKRVTMKLKFKI-ERKCRDHKKKMRRAER-ENG----TKKAKKDP-----------GIPNLWPFKEDLLRKMELAKERQ-EEMK-------VKNKERQKVARANEV--------------AKMRKER---------SLSKLLKDAEKRGKEFEIE-KEAAV---D----------------EKLAAFTDSSRRAYFKEFKKVIEAADVVLQVLDARDPMGCRCKQVEDMVEAQGSDKKVVLILNKIDLVPKEVVTQWLKYLRNYFPTVAFKASTQDQANNLGTTKSSFENATTDMLNSNQSLGTDTLVKLLKNYARSVNMKKSISVGIVGYPNVGKSSIINSL-----KRSRTCAAGATAGVTKVTQEIQLDKNIKLIDSPGIVF-------SNT-LDGDVLLRNVINVDTLDDITEPVDLILQRCNKQQVME-----MYQLPDYK------DTADFLVHFATKRGKLKKGGVPNIHAAAKSLLKDWNTGAIPFYTLPPVEHMEHAQ------------------ETTTVVSGFSEEFDMAALLQEEEDNVLQGLSTE-KKSYMT-L-APGV--QGDMEMS-SNSE-SES--------------GDEDD-MEE--EG--DDG-IDHKQET--------VVEPFTL----------TKAHTAAYE---KKVRGKSSAHGAVEV---------SEEE--MLRNPQTNRH-NKKAAKIAK----------KERLRQAR---ASAFSV-D------------GDASMGADDSYSFATDFVAVQ----------G-------DLD
>Spur_GNL3
MP-----T--------------K--------QPRKMKSKRMTCKLKYKI-ASKVKEHNRKTKRKEK-KKG----PQRPKKDL-----------GIPNLAPFKEAILREAEDRKYKA-EEMR-------KKQKEVRHKE---------------------FLKNR---------KLSHLQKDAERRQKLFEKK-SEGGK---TKEG-------------GAAAQDVESSRKAYYKEFKKVLEASDVVIEVLDARDPIGSRCIALEKAVLASGTNKKLVLLLNKVDLVPREITEKWLKHLRNEFPAVAFKATTQTQRSNLSQSKVPVSMSSSELLQTSHCLGADSLIKLLSNYCRNVDIKTSITVGIVGFPNVGKSSIINSL-----KRNKVCTVGAMPGVTKAKQEVQLAKNIKLLDCPGVVM-------ATGNSESAMVLRNCVKLETISDPMAPVDAILKRCTKQSLML-----HYNIPNFS------NVDDFLSLLARRYGKLKKGGLVDVEGAAKIILQDWNTGKITYYTHPPEQHSLPSH------------------IDASIVTQLGQEFNVASLEKEDEKI-LKGLRHEPTARGME-I-ETIG--QLEGIV--DDEA-LEAEEEGEEMDEEKEEE-EEDD-EEE--ES--DEM-GDDNEEE------E--LNEVTV----KVPE--SKAKAAKS----KREKVEKLKKGK--------SSKVDSNS--PIGNQQLNKA-SKLAFKKIL----------KKRKKSDK---LATVLS-DELTQAFDFFQSGGDSDDDGDDNYSFKKDFFR-----------------------
>Skow_GNL2
MVKPKGPARSRISKGKHSLNADRPKKGTGNNMRDKATVKRIKMYK----GGKPIRNKEGKIVKAAPFQDWLPLG-TVARVEPNRRWFGNTRVVSQSSLQTFQNELGKVIRDPYQVVMRQSKLPITLLQERAKHARVHVLETESFE--------STFGKKKQRKRPT-LK--AADVESLVKSADDLVEKYDSE-KDRDLVR-DDDG---------MRKEAREPIFSKGTSTRIWGELYKVIDSSDVVVQVLDARDPQGTRSKHIENYLKREKQYKHLIFILNKVDLVPTWVTQKWVAILSHDYPTLAFHASVN------------------------NPFGKGALIQLLRQFAKLHLDKKQISVGFIGYPNVGKSSVINTL-----RAKKVCKVAPIAGETKVWQYITLMRRIFLIDCPGVVY-------PTGETETELVLKGVVRVENVKNPEDYVGAVLERVKPEYIQR-----TYNIAQWK------DDEDFLEQMARKTGKLLKGGEPAINTVAKMVLNDWQRGKVPYFVKPPETDQEVRERIHN--------------EK-EKEKMAEAKTANDEKMESSNEKEIEST----------AVSQDLTKISVEPEFVGEDIQPME-TTVDDDAISDDDD--EEEE-EKEDDTSR-HRNQEDGKEESG--LVINKLKSALTFLGGKGFKIKQQKFKKT----------RNEITEQKQSDNIQSSNAEEDNEKIE----SPKQKH-VKKGSKKRKCYQEEEERPKKELRREHKKR-MRQKTGSR-----------YYDTVNVKNKNYPKRGTTS---EKHTRS------KKRKGS---
>Bacu_GNL3L
MM--------------------K---------------------LRHK--NKKPGKSSKGRKKPAK-QNG----KKAATKVA-----------SAPQFVHFNDHASREAELKKKRV-EDMR-------EKQQAAREQE---------------------RHRRR---------TIESYCQDVLRRQKEFERK-EDVLE---E--------------LNMFPQLDDEATRKAYYKEFRKVVEYSDVILEVLDARDPLGCRCFQMEETVLQAEGNKKLVLILNKIDLVPKEVVEKWLEYLRNELPVVAFKASTQHQVKNLNRCSVPVDQASESLLKSKACFGAENLMRVLGNYCRLGEVRTHIRVGVVGLPNVGKSSLINSL-----KRSRACSVGAVPGVTKFMQEVYLDKFIRLLDAPGIVP-------GPN-SEVGTILCNCIRVQKLADPVTPVETILQRCNLEEISS-----YYGVSGFQ------TTEHFLTAVAHRLGKKKKGGIYSQEQAAKAVLADWVSGKISFYTLPPSTHTLPAH------------------LSAEIVKEMTEVFDIEDTEQANEDT-MECLATG-ESDELL---GDMD--PLEMEI---------------K-------------------HS-PVKI-ADAMENKTT--VYK--IGDLTGYCTNNVDLH-PRNNS-SVD---VCPVDRRPMLQRIM----------------ETDPLQQGQA-LASALKNKK----------KLQKRTDK---LASKLS-DSMMSALDLSGN-ADD--SAGD---------------------------------
>Hbur_GNL3
MR------------------------------VKKPTSKRTTTRMREGI-KKKAAAQNRKNKKLAK-KDVT--WKSRHKKDP-----------GIPASFPYKDKIISELEENRRIE-KERK-------EQQRIEKQREREEALARGEDEDEMEE-----EDEGN---------GLTALLESAQQAAKAYEGDDDEDDAMVDSDED-VEYDISDVEDDENEATIELEKSRKAYDKIFKTVVEHADVILYVLDARDPEATRSKKVEEAVLQNP-GKRLILVLNKVDLIPTNALNQWLNFLKSSFPTVPVKASPGASGSTSFNKNL------------TSSMTANSLLQALKSYAAKSNLKRSIIVGVIGYPNVGKSSIINALTNRHGQNSKACPVGNQAGVTTSMREVKIDGKLKIIDSPGIVFPDESKKTSKTNQEAKLALLSAIPPKQILDPIPAVNLLLRKFSKDNEMADGLKNYYQLPPLPSSNFEEFSKQFLIHIARSKGRLGKGGVPNLNSAAVSVLNDWRDGRILGWTLPRASKKADLDADI-PKSALRGEKEPPKVEQTTVVSTWAKEFDLDGLLGDNFGLGA--------------------------------------------------------------------------------------------------------------------------------------------------------------------------------------------------------------------------------------------------------
>Dgig_GNL3
MV--------------------RP----------KKQSKRMSTKTKKKI-EKKVREHDRKQRKESR-LNPK---KNKHKKDP-----------GVPNLCPFKEKILEEVERRKQKQ-EEEK-------ERRKAKREKV---------------------VNKKR---------NLQALQQDAIKRGKEFERK-MVHKK---MTEE-----------LTKHDSAPIETSRKAYYKEFKKVVDNSDVVLEVLDARDPLGCRCFKVEEAVLSAGSNKKIVLVLNKIDLVPTSIVDKWLKHLRNEFPTIAFKASTQTQKQHLAQSKVPTSLASDGLLSTSQCMGAGTLMKLLGNYCRNKNIKTAITVGVVGFPNVGKSSLINSL-----KRSRSCTVGATPGVTKNVQEVQLDKNVKLLDSPGIVM-------DSGSSDRSIILRNCVKIESLRDLVTPVETILKRCNKKQVME-----KYRIPDYD------DTQQFLCELAKKMGKLKKGGVPDVNAAAKAVLGDWNSGKIVFYTHPPEQHDLPAH------------------LSAEIVQRWGTEFDVGSLEKEESEE-MKNLKELTIENALI-L-TSST--PSDVHL--DEEM-----------DNSEEEE-GTDD------DE--CED-MEDGDKD----------NDMTV----VLPN---KSSEQLK----SKSGKI-------------------SED--NEFNQQTNKS-QKKEFKRKK----------RELRKIAE---PSVSDE-EKMS----------DS---GDEDYDFDNDLM------------------------
>Sarb_GNL3
MR------------------------------VKKPTSKRTTTRMREGI-KKKAAAKRRKDKKLSK-KDVT--WKSRKQKDP-----------GIPASFPYKDKIITELEEGRRLE-KERK-------EEMRLQRQQEKEEALARGEEDDAMED--DEENDGAN---------GLAALLESAQQAAKEYDGEDGDDDNMADSDED-VEYEISDVEEDNDEEFGELEKSRKAYDKIFKTVVDEADVILYVLDARDPESTRSRKVEQAVLQNP-GKRLILVLNKVDLIPTNALNQWLNFLKSSFPTVPVKAAPGATNSTSFNKNL------------TNSMTSESLLKALKSFAAKSNLKRSIIVGVIGYPNVGKSSIINALTNRHGNNSKACPVGNQAGVTTSLREVKIDNKLKILDSPGIVFPDESKKQSKSQQLAKLALLSAIPPKQIVDPIPAVTMLLKKFSKDNEMADGLKNYYQLPALPSNDLNEFVKHFLIHIARTKGRLGRGGVPNMESAAMSVLNDWRDGRIIGWTLPKASKSSATDTVDAPKSSLRGDKEPPKVEQTTVVTSWAKEFDLDGLLGDNFGLQ---------------------------------------------------------------------------------------------------------------------------------------------------------------------------------------------------------------------------------------------------------
>Asin_NS
MY-------KTIQQTADKHNKMRPAQRIKQERKLRKGSKRLTCHKRYKI-QRKVREHKRKLRKEAK-KRG----NKKPRKDP-----------GVPSAAPFKEEVLREAEQRKQRL-EELK-------QKQKLARQKE---------------------FEKKR---------KLEA-KKDATKPKKDPEGK-ESTVKL-----------------KTKSNKQLDKNSAKSFCRELKKVIEASDIVLEVLDARDPLGCRCPQIEQIITKSGEKMKLVLVLNKIDLVPRENLEQWLCYLKNELPTVAFKSSMQLKDRSTEKLTK--KRGHKAVSVSNMCFGKECLLKLLRKHCKTQE--KAIKVGVIGFPNVGKXSIINSL-----KEVRVCNVGPLRGVTKCMQTVHIDKEIIILDSPSIVV-------SPSNSTLALALRSLTAVEESRNLLDAVNAVLKHCSKQHVML-----CYNIPDFR------NSLEFLTLLAQKRGMLKKGGVPDTESAAKLLLYDLTGAKISYHSRPPMSQNLSSH------------------LTKEMVAEMQKGFSSEELEKDNMST-INAVKHPNLASSLL-F-QFSG--MTNGAT--EETA-LEEEMS----EQDDLET-SEKE------ND--VAN-DQESAEEEA-AVEE--ENNIQVD---------NKTSHQKPK--------------------------------------------VKDATLKRQ----------LAGGEPNTLSYNLDKTA-D------------------EDDAYDFNIDYA------------------------
>Cele_GNL3
MA--------------------K--------YCLKKTSKRVSCAKRYKI-EKKVRDHNRKVKKEAK-KNGT---TNKKEKTI-----------SVPNSCPFKEEILVQAEQEREKI-KVRQ-------EAAKEAAKIHR--------------------IEKRKNN-----PANFESMVAKASKQGTEFDKK-VASAA---EH---------------EKFNTLDDKTIKAYASEVRKTVEIADVIIQVLDARDPLGSRSKSVEDQVLKGG--KRLVLLLNKIDLVPRENVQKWLEYLRGQFPTIAFKASTQEQKSNIGRFNSAILNNT----ETSKCVGADIVMKILANYCRNKDIKTSIRVGVVGFPNVGKSSVINSL-----KRRKACNVGNLPGITKEIQEVELDKNIRLIDSPGVIL-------VSQKDPIEVALKNAIRVDNLLDPIAPVHAILRRCSKETIML-----HYNLADFN------SVDQFLAQLARRIGKLRRGARPDVNAAAKRVLNDWNTGKLRYYTHPPEQGTAKED----------------IVVPAEVVSQFSKEFDIDAIAEEQNQI-VEGLP---MESDII-A-------PHNS---------------------------DEEE-DDD--DE--MET-DVNEKKQ-------------------TVTSG-RKVKGP------TKDDDKPVLPESLA----------------LEGNVQLNKL-IKTAIKKQK----------KKSKKTAN---RADKLS-DSLGNML------------GGDAMEM-----------------------------
>Hsym_GNL2
MATKIKQDSNTFNRKKGSSNPDRPKPAIGSKMRDRATIKRIKMYK----GGKPVRDRSGKIIVAAEYQNRVKSG-EVARVEPNRKWFGNTKVISQNALQTFQDEMGKAISNPYKVVMKASKLPLSLLNDRKKTARVHLLDTETFE--------NTFGPKSHRKRPV-LS--VNDVAGLAMQAEGNADKYNKD-NDLALVE-NNIE---------EKTEVRDPKFSKGQSKRIWNELYKVIDSSDVVIQVLDARDPPGTRSKHIEEFMQREKKHKHLIFILNKCDLVPTWVTRRWVAALSVEYPTLAFHASVT------------------------NPFGKGALIQLLRQFGKLHQDKKNISVGFIGYPNVGKSSIINTL-----KKKKVCKTAPIPGETKVWQYVTLMRKIYLIDCPGVVY-------PSGDTETEIVLKGVVRVENIKEPWEHIEEVLTRVKKEYLQK-----TYKILNWE------NSEDFLEKFCRQAGRLLKGGEPDINTVAKMILNDFQRGRLPYFVPPPKIAGEDEKNVAS-------------------CSDLNKISTIDFIPETNK--EMTAP----------SVTQNFDNLTVLTEFDKDDGDMLH-SKLDLDNIKKDIE--EKEY-SDLENDSG-----SDNEENVDEGNAINNVDSEISFNYFDKFKLKTEKYKHKIEAD-FDINSEEELDKEKKPNEKKNSDTEETVEADLDSNDDQTNKG-VKRTSKKRKVHEEEEKNI-KPKRMTTNKM----KTGSR-----------YYEEANVKNKNKQKKNKTMTETSKKSRT------KKRFKK---
>Sros_GNL3
MG--------------------KPV------KKARSKSKRIKLKDKHKI-RRKVAEHNRKLRRKQR-LEG----KSTLKKDP-----------GVPTMHPLRKQILKEVEDAKEQA-EQEK-------LQRRKMLREARES-----------------LRSQTH---------DLAQLQKEAEMRSRVFETA-MDMDEA-------------------DPAGAAKDQSRRNFFRHFAQVVEEADVILQVLDARDPIASRSDIVESLVTSSASRKRLVLVLNKIDLVPREEVLKWVQRLRNEFPTIMFKSSTQSQRSNLTHTNVG----------GSGCFGGDSLLQLLQNYARNKDLKMAITVGVVGYPNVGKSSLINSL-----KRAKAAQVGAMPGITRGVQRVMLTKKICLLDSPGIVF-------SSKTEVSSLALRHCIRADAIEDPITAIGQLLRRCDLTHIME-----MYGLPRFS------STMEFLQLLARRLGKLKKAGVPDIEAAARQVLHDFHTGKISFYTKAPESYKPENM------------------LSAQIVSGWAQEFNLEAIYEKNKAV-VQKLSGEKALKKMK---FALE--PTEKPA--DDVGRITG-------AGGENADAGEGD-MDV-GEE---------------------------------------------------------------------------------------------------------------------------------------------------------------------------------------
>Pmam_GNL3
MK--------------------R--------PKLRKTSKRMSCSKRYRI-EKNVKAHNKKVKREAK-RNAASGKVKQIKKDP-----------GIPNAAPFKEKILREAELRKQRA-EEEK-------KRQKERRQSE---------------------INKRR---------SLEGLQKDALHRQKEFEQK-KILLD---KISK-----------HASVGLLANETSRKSYYKEFRKVVDAADVVIEVLDARDPLGCRCLQVEQSVLQSGPNKRVVLLLNKIDLVPKQNVEEWLKYLRNEFPTVAFKASTQSQKTNLTQCKVPLKQLNNQLLSTSQCVGSDSLMKLLSNYCRHNGLDTSITVGVVGFPNVGKSSVINSL-----KRAKACNVGAMPGITKSMQEVSLSKNIKILDCPGIVM-------ATGSTDAAVILRNCVKIETLDDPVTPVAAILSRCNKQQMMM-----RYNITAYE------DASEFLELLARRLGKLIKGGIPNTDAAAKSVLQDWNSGRLSYFTHPPLDKT-STH------------------LDAQIVKSMAAEFDWESLEKDNLQA-LNDVKAPSTSHAIL-Y-ESSG--PSDVQM--DDKT-----------DIDEK---VEED-VIS--DE--ISD-MDADKVE----SLE--LGEISI---DKLKA--KKKCDSKDA---KRKKASQKNLQDVVA---------------TGSNIQANKD-VKALMKQQK----------RRRKRADK---LSDKLG-DTLLSAMSFTPT-----PAVGEDYDFDADMQLPK---------------------
>Klac_GNL3
VR------------------------------VRKRTSKRTSTRMKEGI-KKKAAAQHRKERKLAK-KDVT--WKSNKSKDP-----------GIPANFPYKNRIIEEIEAKRRTD-LEEK-------ERRKQERLEAKRRTRELGEDDDDESD--EDENDGNN---------GLSALLESAQQAAKEYNGEGDDTMNGEQEDLEVAEYDVDFYADA-DDDDSELEKSRKAYDKIFKTVVDASDVILYVLDARDPEGTRSRRVEQAVLQSQ-GKRLILILNKIDLVPPYVLQQWLTFLKSSFPTIPLRAAPGATNSTSFNRTL------------TQATTASSLLEALKTYSNNSNLKRSIVVGVIGYPNVGKSSVINALTSRRGGSSKACPVGNQAGVTTSMREVKVDNKLKILDSPGICFPSENKKMSRVEQEAELALLNALPPKFIIDPYPAVLKLVKRLSKSEEMTESFKKLYELPPIPAADADSFTKQFLIHIARKRGRLGKGGVPNLASAGISVLNDWRDGKILGWVLPNASKESAAEHAATPTLGTGAVAAPAKVEQTTIVQEWSKEFDLDGLFASLDNA-IEAEQ--------------------------DNLG---------------------------------------------------------------------------------------------------------------------------------------------------------------N------------------------------------------------------
>Rnor_NS
MK--------------------R--------PKLKKASKRMTCHKRYKI-QKKVREHHRKLRKEAK-KRG----HKKPKKDP-----------GVPNSAPFKEALLREAELRKQQL-EELK-------QQQKLDRQKE---------------------QERKR---------KLEI---SPDDEQSNVETQ-EESDEP-----------------KIKKAKSGKQNPKKLHCQELKKVIEASDIVLEVLDARDPLGCRCPQVEEAVIQSG-CKKLVLVLNKSDLVPKENLENWLTYLNKELPTVVFKASTNLKNRK---KTFKI-KKKVVPFQSKLCCGKEALWKLLGGFQQS--CGKGVQVGVVGFPNVGKSSIINSL-----KQERICSVGVSMGLTRSMQIVPLDKQITIIDSPCFII-------SPCNSPAALALRSPASIEV-LRPLEAASAILSQADSQQVVL-----KYTVPGYK------DSLDFFTKLAQRRGLHQKGGSPNVESAAKLLWSEWTGASLGYYCHPPASWNHSPH------------------FNENITAIMKRGFNLEELEKNNAHS-IQVLKGPHLTNKIL-F-RSSG--LTNGIL--EEKD-IPEESP----KQTEDQQ-DGD---------------DQEHVTGEKN----------------------AEISDV----------------------------------------TPVEET-REMSPGQST------------ASKPSDRSFILDKMS-E------------------EDDAYDFTTDYI------------------------
>Dmel_GNL2
MPTPGKPRTQGFNHSNHSMNPERPKLKGVAHPRTKGTIKRLQMYR----NFKAKRDRTGKILTPAPFQGRLPAG-TMARVEPTPKWFSNSRVISQTALQKFQDEIGKAVKDPYQVIMKPSQLPVTLLNEAAKYKRVHLLDTESFD--------STFGPKKQRKRVS-LK--VRDLEDLSKAADDQADKYDSA-KDLDLIR-EDTG---------EKKAVRDWVFGAGQSKRIWNELHKVVDASDVLLQVLDARDPMGTRSKYIEEFLRKEKPHKHLFFILNKVDLVPVWVTQRWVAILSAEYPTIAFHASLQ------------------------HPFGKGALINLFRQLGKLHLDKKQISVGFIGYPNVGKSSVINAL-----RSKKVCKVAPIAGETKVWQYITLMKRIFLIDCPGVVY-------PTAETDTEKVLKGVVRVELVTNPEDYVDSLLKRVRPEYISK-----NYKIEHWN------TSTHFLEQLAQKTGKLLKGGEPDVTVTARMVLNDWQRGKLPFYVPPEGFAVPKSQEGKE--------------------EEVVAEDPNEDAKSEAPTFVSESV----------KQIQDFRKIRVGLEYEQEDVKDLD-------HIDLELL--EQQK-AERAAKKK-HNLGEEDEESSD----------ADEFYSEDEYNEDLQRVVH-------KKAKSKKPQQLAITSSGKFRVAKIQPGDSD--------------------SSDDDGTSKAKQKRSLERSQ-KRKKIGSN-----------FYETTNVKNRNRNKKKDA-------------------------
>Asin_NS
MR--------------------R--------PKLKKASKRMTCHKRLKY-RKRVREHKRKLKKEAK-KRG----HKKPKKDL-----------GIPNSAPFKEEVLREAEQRKQRR-EELK-------QKQKLDRQKE---------------------LEKKR---------SQQKNKKDVGEVMRD--EK-KSKKK---Q--------------KLKSNQESSKNSKKHFYQELRKVIEASDIVLEVLDARDPLGCRCPQIEQLVNQSNGKKKLMLILNKIDLVPKENLEKWLTYLNKELPTVAFKSSMQLKDKTVQQKKHTRHGVYTELTRSSLCFGSECLLKLLQEHSTGKE--KAIQVGLVGFPNVGKSSIINSL-----KEMRACNVGPERGLTKSMQIVHIDKTIKMLDSPCIIA-------APSNSALILALRSTTDFDG-ENSVNSIDAILKHCSKQQIML-----HYNMPDYR------NTLEFLTLLARKRGMLKKGGLADTEGAAALFISDWTGARVSYHSRPPATWNLPPH------------------LSDQDAVAALQQFNTQDLEEGNRST-IKDNKYPSPASSIL-F-QSPG--FTDGIT--EDQD-LPEEVL----EQENIEG-SEDE------EE--DNF-TEDERNEDI-SLVEK-----------------EKSETL---------------------------------------------------SPHVY----------TVALPCTQ--VDIDKTA-D------------------MDDAYDFNTDYI------------------------
>Rmue_GNL3
MV--------------------RP----------KKQSKRTSTKTRQKI-NKKVREHLRKQKKEAQ-HSG----KRKFKKDP-----------GVPNLCPFKEKVLKEVEVRKQKQ-EEER-------LRQKANRQKQ---------------------VNKKR---------NLESLQQDALKRGKEYERK-TIHKK---MTEE-----------MEKSISAPLETSRKSYYREFKKVVDNSDVVLEVLDARDPLGCRCFKVEEAVLTAGSNKKIVLVLNKIDLVPGPVVEKWLKHFRNEFPTIAFKASTQTQKQHLGQSKIPTSLASKDLLSSSKCMGANTLMKLLGNYCRSQNIRTSITVGVVGFPNVGKSSLINSL-----KRTKSCNVGATPGVTKNMQEIQLDKHIKLLDSPGIVI-------DSGTTDTSIILRNCVKVESLEDLTEPVEAILKRCNKQQVME-----KYRIPDYR------DTQQFLCELARRMGKLKKGGVPDTNAAAKTILCDWNSGRIVFYTHPPEEHFLPAH------------------ISAEIVQRWGTEFDVKSLEKEESEE-MKNMKELTLEEALV-L-LPSK--PSETIV--DDDD-MGS-------SGGEEAE-ESGD------EE--VEA-MDDGDVD---DIDKI-KKDMTV----LLPN---KTTTQLA----TKTKSTP------------------ADE--NEFNLQSNKL-QKRQFKRKQ----------KEKKKRAE---PKIQED--KMV----------DS----DEEYDFEKDLMAA----------------------
>Drer_GNL3L
MY--V-----------------HT---------EQKRAKRLGFCGKKP--KDGTQSH-------------------GGKKDP-----------GVPNVRSFKEHSQRQAELRKQRL-EEQQ-------ERQRLSREKE---------------------MMKRR---------SLDSYQKDIQLRQREFEQR-EIQMQ---N--------------LEKHVNFETENSRKAYCREFKKVIEAADVILEVLDARDPLGCRCPQVEQAVVQSGTNKKIVLVLNKIDLVSKDIVEKWIKYLRNEFPTVAFKSSTQQQNKNLKRSRVPVTQATQELLESSACVGADCLMKLLGNYCRNQDIKTAITVGVVGFPNVGKSSLINSL-----KRARACNVGATPGVTKCLQEVHLDKHIKLLDCPGIVM-------ATSTSDAAMILRNCVKIEQLVDPLPAVEAILRRCNKMQIID-----HYGIPDFQ------TAHEFLALLARRQGKLRKGGLPDSDKAAKSVLMDWTGGRISYFTHPPETHTLPTH------------------VSAEIVAEMGKAFDWDELEKGNLEA-LAECGTSDVQMGFC-M-ATSG--LTQGGQ--GED-----LAE----LQMDEP--LDDP-ELQ--DK--VEL-MDADEDP------E--FGPMTV----ELKV--PKTKSGVV----EAVGPKPVDLKDIL----------------DIDPLLQGQA-LQAANKKRK----------KQQKRADK---LGTKLS-DSLTAALNFSFS--------DS---------------------------------
>Mmus_GNL2
MVKPKYKGRSTINRSAASTNPDRVQGAGGQNMRDRGTIRRLNMYR-----QKERRNSRGKVIKPLQYQSTVASG-TVARVEPNIKWFGNTRVIKQASLQKFQEEMDKVMKDPYKVVMKQSKLPMSLLHDRPHNAKVHILDTESFE--------STFGPKSQRKRPN-LF--ASDMQSLLENAEMSTESYDKG-KDRDLVM-EDTG---------VRNEAQEEIYKKGQSKRIWGELYKVIDSSDVVVQVLDARDPMGTRSPHIEAYLKKEKPWKHLIFVLNKCDLVPTWATKRWVAVLSQDYPTLAFHASLT------------------------NPFGKGAFIQLLRQFGKLHTDKKQISVGFIGYPNVGKSSVINTL-----RSKKVCNVAPIAGETKVWQYITLMRRIFLIDCPGVVY-------PSEDSETDIVLKGVVQVEKIKAPQDHIGAVLERAKPEYISK-----TYKIESWE------NAEDFLEKLALRTGKLLKGGEPDMLTVSKMVLNDWQRGRIPFFVKPPNAELPTDSQLPP-----------SSPLEPTETTQNNPEEETTETEVERSDSITEKEP---EGDCSQRVSQNFGKINVGPQFSADDLVPVE--MSDL--EDLESS--GEEE-EQEQEQPGAEERSPDTQEEP---VGND------TKAVLRALDEKIAKYQR-----FLNKAKAKKFSAVRISKDLSEKVFAKYKEEKK-----DSDAA-TKKA-RKWDQMEEEPSNKCKERRRAARQQ-QSKKVGVR-----------YYETHNVKNRNRNKKKTSDSEG-KHRRN------KFRQKQ---
```
